# Repeated LPS induces training and tolerance of microglial responses across brain regions

**DOI:** 10.1101/2024.04.08.588502

**Authors:** Jennifer Kim, Olivia Sullivan, Kristen Lee, Justin Jao, Juan Tamayo, Abdullah Muhammad Madany, Brandon Wong, Paul Ashwood, Annie Vogel Ciernia

## Abstract

**Background:** Neuroinflammation is involved in the pathogenesis of almost every central nervous system disorder. As the brain’s innate immune cells, microglia fine tune their activity to a dynamic brain environment. Previous studies have shown that repeated bouts of peripheral inflammation can trigger long-term changes in microglial gene expression and function, a form of innate immune memory.

**Methods and Results:** In this study, we used multiple low-dose lipopolysaccharide (LPS) injections in adult mice to study the acute cytokine, transcriptomic, and microglia morphological changes that contribute to the formation of immune memory in the frontal cortex, hippocampus, and striatum, as well as the long-term effects of these changes on behavior. Training and tolerance of gene expression was shared across regions, and we identified 3 unique clusters of DEGs (2xLPS-sensitive, 4xLPS-sensitive, LPS-decreased) with different biological functions. 2xLPS-sensitive DEG promoters were enriched for binding sites for IRF and NFkB family transcription factors, two key regulators of innate immune memory. We quantified shifts in microglia morphological populations and found that while the proportion of ramified and rod-like microglia mostly remained consistent within brain regions and sexes with LPS treatment, there was a shift from ameboid towards hypertrophic morphological states across immune memory states and a dynamic emergence and resolution of trains of rod-like microglia with repeated LPS.

**Conclusions:** Together, findings support the dynamic regulation of microglia during the formation of immune memories in the brain and support future work to exploit this model in brain disease contexts.

## Supplementary material for "Repeated LPS induces training and tolerance of microglial responses across brain regions": FileS1: biocyc.txt

```
TermID	Term	Enrichment	logP	Genes in Term	Target Genes in Term	Fraction of Targets in Term	Total Target Genes	Total Genes	Entrez Gene IDs	Gene Symbols
MOUSE_PWY3DJ-35583	biosynthesis of prostaglandins	0.00130460408464687	-6.6418556676499	10	2	0.4	5	823	19225,64292	Ptgs2,Ptges
META_PWY-5695	urate biosynthesis/inosine 5'-phosphate degradation	0.00607533414337162	-5.103518288244	1	1	0.2	5	823	22436	Xdh
META_PWY-6608	guanosine nucleotides degradation III	0.00607533414337162	-5.103518288244	1	1	0.2	5	823	22436	Xdh
META_PWY-6353	purine nucleotides degradation II (aerobic)	0.00607533414337162	-5.103518288244	1	1	0.2	5	823	22436	Xdh
MOUSE_PWY-6352	3-phosphoinositide biosynthesis	0.00650222964932412	-5.03561013792653	22	2	0.4	5	823	18708,320207	Pik3r1,Pik3r5
MOUSE_PWY-6608	guanosine nucleotides degradation III	0.0121211046167226	-4.41280716250035	2	1	0.2	5	823	22436	Xdh
MOUSE_SALVADEHYPOX-PWY	adenosine nucleotides degradation II	0.0181374194486812	-4.00977810192952	3	1	0.2	5	823	22436	Xdh
MOUSE_PWY3DJ-219	PIP metabolism	0.0285939926444518	-3.55455863061616	47	2	0.4	5	823	18708,320207	Pik3r1,Pik3r5
MOUSE_PWY-5695	urate biosynthesis/inosine 5'-phosphate degradation	0.0360107064234495	-3.32393898408946	6	1	0.2	5	823	22436	Xdh
MOUSE_URSIN-PWY	ureide biosynthesis	0.0419102737035553	-3.17222428632071	7	1	0.2	5	823	22436	Xdh
MOUSE_PWY-6353	purine nucleotides degradation II (aerobic)	0.0536227563734956	-2.92578174179813	9	1	0.2	5	823	22436	Xdh
MOUSE_PWY3DJ-86	valine degradation	0.999999999998994	-1.00548612873492e-12	15	0	0	5	823
MOUSE_PWY3DJ-0	isoleucine degradation	0.999999999998994	-1.00548612873492e-12	15	0	0	5	823
MOUSE_VALDEG-PWY	valine degradation I	0.999999999999138	-8.62160622712522e-13	8	0	0	5	823
MOUSE_MANGDPMET-PWY	GDP-mannose metabolism	0.999999999999138	-8.62160622712522e-13	8	0	0	5	823
MOUSE_PWY-6358	superpathway of D-myo-inositol (1,4,5)-trisphosphate metabolism	0.999999999999138	-8.62160622712522e-13	8	0	0	5	823
MOUSE_PWY3DJ-11470	sphingosine and sphingosine-1-phosphate metabolism	0.999999999999138	-8.62160622712522e-13	8	0	0	5	823
HUMAN_PWY-7511	protein ubiquitylation	0.999999999999138	-8.62160622712522e-13	8	0	0	5	823
MOUSE_PENTOSE-P-PWY	pentose phosphate pathway	0.999999999999138	-8.62160622712522e-13	8	0	0	5	823
MOUSE_PWY-5920	heme biosynthesis II	0.999999999999138	-8.62160622712522e-13	8	0	0	5	823
MOUSE_PWY3FA-941	ketogenesis	0.999999999999138	-8.62160622712522e-13	8	0	0	5	823
MOUSE_LEU-DEG2-PWY	leucine degradation I	0.999999999999138	-8.62160622712522e-13	8	0	0	5	823
MOUSE_PWY66-3	cholesterol biosynthesis II (via 24,25-dihydrolanosterol)	0.999999999999138	-8.62160622712522e-13	8	0	0	5	823
MOUSE_NAD-BIOSYNTHESIS-II	NAD salvage pathway II	0.999999999999138	-8.62160622712522e-13	8	0	0	5	823
MOUSE_PWY-5687	pyrimidine ribonucleotides interconversion	0.999999999999138	-8.62160622712522e-13	8	0	0	5	823
MOUSE_PWY-5138	fatty acid beta-oxidation IV (unsaturated, even number)	0.999999999999138	-8.62160622712522e-13	8	0	0	5	823
MOUSE_PWY66-367	ketogenesis	0.999999999999138	-8.62160622712522e-13	8	0	0	5	823
MOUSE_PWY-4041	gamma-glutamyl cycle	0.999999999999138	-8.62160622712522e-13	8	0	0	5	823
MOUSE_PWY-6292	cysteine biosynthesis III (mammalia)	0.999999999999167	-8.33174219184656e-13	7	0	0	5	823
MOUSE_ORNSPNANA-PWY	spermine biosynthesis II	0.999999999999167	-8.33174219184656e-13	7	0	0	5	823
MOUSE_PWY-6557	glycoaminoglycan-protein linkage region biosynthesis	0.999999999999167	-8.33174219184656e-13	7	0	0	5	823
MOUSE_PWY3DJ-11281	sphingomyelin metabolism	0.999999999999167	-8.33174219184656e-13	7	0	0	5	823
META_PWY3DJ-11470	sphingosine and sphingosine-1-phosphate metabolism	0.999999999999167	-8.33174219184656e-13	7	0	0	5	823
MOUSE_LIPAS-PWY	triacylglycerol degradation	0.999999999999167	-8.33174219184656e-13	7	0	0	5	823
MOUSE_PWY4FS-6	phosphatidylethanolamine biosynthesis II	0.999999999999167	-8.33174219184656e-13	7	0	0	5	823
MOUSE_PWY-0	putrescine degradation III	0.999999999999167	-8.33174219184656e-13	7	0	0	5	823
MOUSE_AERESPDON-PWY	aerobic respiration -- electron donors reaction list	0.999999999999167	-8.33174219184656e-13	7	0	0	5	823
MOUSE_PWY6666-2	dopamine degradation	0.999999999999167	-8.33174219184656e-13	7	0	0	5	823
MOUSE_PWY-6567	chondroitin sulfate biosynthesis (late stages)	0.999999999999167	-8.33174219184656e-13	7	0	0	5	823
MOUSE_PWY-5137	fatty acid beta-oxidation III (unsaturated, odd number)	0.999999999999191	-8.087123781405e-13	3	0	0	5	823
MOUSE_PWY3DJ-4	biosynthesis of corticosteroids	0.999999999999191	-8.087123781405e-13	3	0	0	5	823
MOUSE_PWY-5661	GDP-glucose biosynthesis	0.999999999999191	-8.087123781405e-13	3	0	0	5	823
MOUSE_PWY0-1324	N-acetylneuraminate and N-acetylmannosamine degradation	0.999999999999191	-8.087123781405e-13	3	0	0	5	823
MOUSE_PWY-5084	2-ketoglutarate dehydrogenase complex	0.999999999999191	-8.087123781405e-13	3	0	0	5	823
MOUSE_PWY-2161	folate polyglutamylation	0.999999999999191	-8.087123781405e-13	3	0	0	5	823
MOUSE_PWY-6000	gamma-linolenate biosynthesis II (animals)	0.999999999999191	-8.087123781405e-13	3	0	0	5	823
MOUSE_PWY3DJ-35888	sulfur metabolism	0.999999999999191	-8.087123781405e-13	3	0	0	5	823
MOUSE_PWY-6405	Rapoport-Luebering glycolytic shunt	0.999999999999191	-8.087123781405e-13	3	0	0	5	823
MOUSE_PWY-6124	inosine-5'-phosphate biosynthesis II	0.999999999999191	-8.087123781405e-13	3	0	0	5	823
MOUSE_PWY-5663	tetrahydrobiopterin biosynthesis I	0.999999999999191	-8.087123781405e-13	3	0	0	5	823
MOUSE_PWY3DJ-81	riboflavin, FMN and FAD transformations	0.999999999999191	-8.087123781405e-13	3	0	0	5	823
MOUSE_GLYCLEAV-PWY	glycine cleavage complex	0.999999999999191	-8.087123781405e-13	3	0	0	5	823
MOUSE_CYSTEINE-DEG-PWY	L-cysteine degradation I	0.999999999999191	-8.087123781405e-13	3	0	0	5	823
MOUSE_PWY-5525	D-glucuronate degradation I	0.999999999999191	-8.087123781405e-13	3	0	0	5	823
MOUSE_PWY0-1298	pyrimidine deoxyribonucleosides degradation	0.999999999999191	-8.087123781405e-13	3	0	0	5	823
MOUSE_PWY0-1296	purine ribonucleosides degradation to ribose-1-phosphate	0.999999999999191	-8.087123781405e-13	3	0	0	5	823
MOUSE_PWY-6118	glycerol-3-phosphate shuttle	0.999999999999191	-8.087123781405e-13	3	0	0	5	823
MOUSE_GLUCOSE1PMETAB-PWY	glucose and glucose-1-phosphate degradation	0.999999999999191	-8.087123781405e-13	3	0	0	5	823
MOUSE_PWY0-662	PRPP biosynthesis I	0.999999999999191	-8.087123781405e-13	3	0	0	5	823
MOUSE_PWY3DJ-8	biosynthesis of androgens	0.999999999999191	-8.087123781405e-13	3	0	0	5	823
MOUSE_PWY0-181	salvage pathways of pyrimidine deoxyribonucleotides	0.999999999999191	-8.087123781405e-13	3	0	0	5	823
MOUSE_PWY-5965	fatty acid biosynthesis initiation III	0.999999999999191	-8.087123781405e-13	3	0	0	5	823
MOUSE_HYDROXYPRODEG-PWY	4-hydroxyproline degradation I	0.999999999999191	-8.087123781405e-13	3	0	0	5	823
MOUSE_PHENYLALANINE-DEG1-PWY	phenylalanine degradation I (aerobic)	0.999999999999191	-8.087123781405e-13	3	0	0	5	823
MOUSE_PWY-4984	urea cycle	0.999999999999191	-8.087123781405e-13	3	0	0	5	823
MOUSE_ACETOACETATE-DEG-PWY	acetoacetate degradation (to acetyl CoA)	0.999999999999191	-8.087123781405e-13	3	0	0	5	823
MOUSE_PWY-5653	NAD biosynthesis from 2-amino-3-carboxymuconate semialdehyde	0.999999999999191	-8.087123781405e-13	3	0	0	5	823
MOUSE_ARGASEDEG-PWY	arginine degradation I (arginase pathway)	0.999999999999191	-8.087123781405e-13	3	0	0	5	823
MOUSE_PWY0-1313	acetate conversion to acetyl-CoA	0.999999999999191	-8.087123781405e-13	3	0	0	5	823
MOUSE_PWY-3661	glycine betaine degradation	0.999999999999191	-8.087123781405e-13	3	0	0	5	823
MOUSE_PWY-6061	bile acid biosynthesis, neutral pathway	0.999999999999191	-8.087123781405e-13	3	0	0	5	823
MOUSE_PWY3O-4106	NAD salvage pathway III	0.999999999999191	-8.087123781405e-13	3	0	0	5	823
MOUSE_GLUTATHIONESYN-PWY	glutathione biosynthesis	0.999999999999191	-8.087123781405e-13	3	0	0	5	823
MOUSE_PWY-5664	tetrahydrobiopterin biosynthesis II	0.999999999999191	-8.087123781405e-13	3	0	0	5	823
MOUSE_PWY3DJ-35588	creatine biosynthesis	0.999999999999191	-8.087123781405e-13	3	0	0	5	823
MOUSE_PWY-5386	methylglyoxal degradation I	0.999999999999191	-8.087123781405e-13	3	0	0	5	823
MOUSE_PWY-5669	phosphatidylethanolamine biosynthesis I	0.999999999999191	-8.087123781405e-13	3	0	0	5	823
META_PWY-6241	thyroid hormone biosynthesis	0.999999999999191	-8.087123781405e-13	3	0	0	5	823
MOUSE_LYSINE-DEG1-PWY	lysine degradation II	0.999999999999191	-8.087123781405e-13	3	0	0	5	823
MOUSE_PWY3DJ-35549	Biopterin recycling	0.999999999999191	-8.087123781405e-13	3	0	0	5	823
MOUSE_PWY-6517	N-acetylglucosamine degradation II	0.999999999999191	-8.087123781405e-13	3	0	0	5	823
MOUSE_THIOREDOX-PWY	thioredoxin pathway	0.999999999999191	-8.087123781405e-13	3	0	0	5	823
MOUSE_PWY-5966	fatty acid biosynthesis initiation II	0.999999999999191	-8.087123781405e-13	3	0	0	5	823
MOUSE_PWY-6613	tetrahydrofolate salvage from 5,10-methenyltetrahydrofolate	0.999999999999191	-8.087123781405e-13	3	0	0	5	823
MOUSE_PWY3DJ-35471	L-ascorbate biosynthesis VI	0.999999999999191	-8.087123781405e-13	3	0	0	5	823
MOUSE_PWY-6556	pyrimidine ribonucleosides degradation II	0.999999999999191	-8.087123781405e-13	3	0	0	5	823
MOUSE_PWY66-301	catecholamine biosynthesis	0.999999999999191	-8.087123781405e-13	3	0	0	5	823
MOUSE_FAO-PWY	fatty acid beta-oxidation I	0.999999999999429	-5.71088966487688e-13	22	0	0	5	823
MOUSE_PWY-6351	D-myo-inositol (1,4,5)-trisphosphate biosynthesis	0.999999999999429	-5.71088966487688e-13	22	0	0	5	823
MOUSE_PHOSLIPSYN-PWY	phospholipid biosynthesis I	0.999999999999523	-4.77374914531535e-13	18	0	0	5	823
MOUSE_TRIGLSYN-PWY	triacylglycerol biosynthesis	0.999999999999523	-4.77374914531535e-13	18	0	0	5	823
MOUSE_PWY3DJ-1	cyclic AMP biosynthesis	0.99999999999955	-4.49946622251311e-13	55	0	0	5	823
MOUSE_PWY-6564	heparan sulfate biosynthesis	0.99999999999963	-3.70231983850487e-13	23	0	0	5	823
MOUSE_PWY-6126	adenosine nucleotides de novo biosynthesis	0.999999999999706	-2.93722683712051e-13	19	0	0	5	823
MOUSE_PWY-6367	D-myo-inositol-5-phosphate metabolism	0.999999999999706	-2.93722683712051e-13	19	0	0	5	823
MOUSE_LIPASYN-PWY	phospholipases	0.99999999999972	-2.79763383493466e-13	25	0	0	5	823
MOUSE_P1-PWY	purine and pyrimidine metabolism	0.999999999999756	-2.43712825298015e-13	21	0	0	5	823
MOUSE_PWY3DJ-2	biosynthesis of estrogens	0.999999999999772	-2.28505344077167e-13	5	0	0	5	823
MOUSE_METHIONINE-DEG1-PWY	methionine degradation I (to homocysteine)	0.999999999999772	-2.28505344077167e-13	5	0	0	5	823
MOUSE_PWY3FA-1022	ketone oxidation	0.999999999999772	-2.28505344077167e-13	5	0	0	5	823
MOUSE_PWY-2501	fatty acid alpha-oxidation	0.999999999999772	-2.28505344077167e-13	5	0	0	5	823
MOUSE_CITRULBIO-PWY	citrulline biosynthesis	0.999999999999772	-2.28505344077167e-13	5	0	0	5	823
MOUSE_PWY-6566	chondroitin and dermatan biosynthesis	0.999999999999772	-2.28505344077167e-13	5	0	0	5	823
MOUSE_TRYPTOPHAN-DEGRADATION-1	tryptophan degradation III (eukaryotic)	0.999999999999772	-2.28505344077167e-13	5	0	0	5	823
MOUSE_GLCMANNANAUT-PWY	superpathway of N-acetylglucosamine, N-acetylmannosamine and N-acetylneuraminate degradation	0.999999999999772	-2.28505344077167e-13	5	0	0	5	823
MOUSE_PWY-6363	D-myo-inositol (1,4,5)-trisphosphate degradation	0.999999999999772	-2.28505344077167e-13	5	0	0	5	823
MOUSE_ARG-PRO-PWY	arginine degradation VI (arginase 2 pathway)	0.999999999999772	-2.28505344077167e-13	5	0	0	5	823
MOUSE_SER-GLYSYN-PWY	superpathway of serine and glycine biosynthesis I	0.999999999999772	-2.28505344077167e-13	5	0	0	5	823
MOUSE_PWY-6317	galactose degradation I (Leloir pathway)	0.999999999999772	-2.28505344077167e-13	5	0	0	5	823
MOUSE_NADSYN-PWY	NAD biosynthesis II (from tryptophan)	0.999999999999772	-2.28505344077167e-13	5	0	0	5	823
MOUSE_PWY-5143	fatty acid activation	0.999999999999772	-2.28505344077167e-13	5	0	0	5	823
MOUSE_PROLINE-SYN2-PWY	proline biosynthesis II	0.999999999999772	-2.28505344077167e-13	5	0	0	5	823
MOUSE_PWY-5514	UDP-N-acetyl-D-galactosamine biosynthesis II	0.999999999999772	-2.28505344077167e-13	5	0	0	5	823
MOUSE_PWY-46	putrescine biosynthesis III	0.999999999999772	-2.28505344077167e-13	5	0	0	5	823
MOUSE_PWY-5041	S-adenosyl-L-methionine cycle II	0.999999999999772	-2.28505344077167e-13	5	0	0	5	823
MOUSE_PWY66-368	ketolysis	0.999999999999772	-2.28505344077167e-13	5	0	0	5	823
MOUSE_NADPHOS-DEPHOS-PWY	NAD phosphorylation and dephosphorylation	0.999999999999772	-2.28505344077167e-13	5	0	0	5	823
MOUSE_PWY-6362	1D-myo-inositol hexakisphosphate biosynthesis II (mammalian)	0.999999999999772	-2.28505344077167e-13	5	0	0	5	823
MOUSE_PWY3DJ-5523	sucrose degradation	0.999999999999772	-2.28505344077167e-13	5	0	0	5	823
MOUSE_PWY66-221	nicotine degradation III	0.999999999999772	-2.28505344077167e-13	5	0	0	5	823
MOUSE_PWY-5109	2-methylbutyrate biosynthesis	0.999999999999772	-2.28505344077167e-13	5	0	0	5	823
MOUSE_UDPNACETYLGALSYN-PWY	UDP-N-acetyl-D-glucosamine biosynthesis II	0.999999999999772	-2.28505344077167e-13	5	0	0	5	823
MOUSE_PWY-5173	superpathway of acetyl-CoA biosynthesis	0.999999999999772	-2.28505344077167e-13	5	0	0	5	823
MOUSE_GALACTMETAB-PWY	UDP-galactose biosynthesis (salvage pathway from galactose using UDP-glucose)	0.999999999999772	-2.28505344077167e-13	5	0	0	5	823
MOUSE_GLYCOLYSIS	glycolysis I	0.999999999999799	-2.01129438332618e-13	10	0	0	5	823
MOUSE_PWY-922	mevalonate pathway I	0.999999999999799	-2.01129438332618e-13	10	0	0	5	823
MOUSE_PWY66-4	cholesterol biosynthesis III (via desmosterol)	0.999999999999799	-2.01129438332618e-13	10	0	0	5	823
MOUSE_MANNOSYL-CHITO-DOLICHOL-BIOSYNTHESIS	dolichyl-diphosphooligosaccharide biosynthesis	0.999999999999799	-2.01129438332618e-13	10	0	0	5	823
MOUSE_ANAGLYCOLYSIS-PWY	glycolysis III	0.999999999999799	-2.01129438332618e-13	10	0	0	5	823
MOUSE_PWY-6569	chondroitin sulfate biosynthesis	0.999999999999801	-1.98473144035823e-13	16	0	0	5	823
MOUSE_PWY-4061	glutathione-mediated detoxification	0.999999999999801	-1.98473144035823e-13	16	0	0	5	823
MOUSE_PWY-5328	superpathway of methionine degradation	0.999999999999801	-1.98473144035823e-13	16	0	0	5	823
MOUSE_PWY-6558	heparan sulfate biosynthesis (late stages)	0.999999999999801	-1.98473144035823e-13	16	0	0	5	823
MOUSE_PWY-66	GDP-L-fucose biosynthesis I (from GDP-D-mannose)	0.999999999999812	-1.88075808860199e-13	2	0	0	5	823
MOUSE_PWY-6030	serotonin and melatonin biosynthesis	0.999999999999812	-1.88075808860199e-13	2	0	0	5	823
MOUSE_PWY-6260	thyroid hormone metabolism I (via deiodination)	0.999999999999812	-1.88075808860199e-13	2	0	0	5	823
MOUSE_PWY-5079	phenylalanine degradation III	0.999999999999812	-1.88075808860199e-13	2	0	0	5	823
MOUSE_PWY-5142	acyl-ACP thioesterase pathway	0.999999999999812	-1.88075808860199e-13	2	0	0	5	823
MOUSE_ASPARAGINE-BIOSYNTHESIS	asparagine biosynthesis I	0.999999999999812	-1.88075808860199e-13	2	0	0	5	823
MOUSE_PWY-6100	L-carnitine biosynthesis	0.999999999999812	-1.88075808860199e-13	2	0	0	5	823
MOUSE_PWY-6122	5-aminoimidazole ribonucleotide biosynthesis II	0.999999999999812	-1.88075808860199e-13	2	0	0	5	823
MOUSE_PWY-4821	UDP-D-xylose and UDP-D-glucuronate biosynthesis	0.999999999999812	-1.88075808860199e-13	2	0	0	5	823
MOUSE_MALATE-ASPARTATE-SHUTTLE-PWY	aspartate degradation II	0.999999999999812	-1.88075808860199e-13	2	0	0	5	823
MOUSE_GLUTAMINE-SYN2-PWY	glutamine biosynthesis II	0.999999999999812	-1.88075808860199e-13	2	0	0	5	823
MOUSE_PWY0-1264	biotin-carboxyl carrier protein assembly	0.999999999999812	-1.88075808860199e-13	2	0	0	5	823
META_PWY-7277	sphingolipid biosynthesis (mammals)	0.999999999999812	-1.88075808860199e-13	2	0	0	5	823
MOUSE_CYSTEINE-SYN2-PWY	cysteine biosynthesis II	0.999999999999812	-1.88075808860199e-13	2	0	0	5	823
MOUSE_SAM-PWY	S-adenosyl-L-methionine biosynthesis	0.999999999999812	-1.88075808860199e-13	2	0	0	5	823
MOUSE_PWY-2161B	glutamate removal from folates	0.999999999999812	-1.88075808860199e-13	2	0	0	5	823
META_PWY3DJ-11281	sphingomyelin metabolism	0.999999999999812	-1.88075808860199e-13	2	0	0	5	823
MOUSE_PWY-5481	pyruvate fermentation to lactate	0.999999999999812	-1.88075808860199e-13	2	0	0	5	823
MOUSE_CYSDEGRV-PWY	L-cysteine degradation VI	0.999999999999812	-1.88075808860199e-13	2	0	0	5	823
MOUSE_PLPSAL-PWY	pyridoxal 5'-phosphate salvage pathway	0.999999999999812	-1.88075808860199e-13	2	0	0	5	823
MOUSE_PROLINE-DEG2-PWY	proline degradation III	0.999999999999812	-1.88075808860199e-13	2	0	0	5	823
MOUSE_PWY-5080	very long chain fatty acid biosynthesis	0.999999999999812	-1.88075808860199e-13	2	0	0	5	823
MOUSE_PWY-6277	superpathway of 5-aminoimidazole ribonucleotide biosynthesis	0.999999999999812	-1.88075808860199e-13	2	0	0	5	823
MOUSE_ASPARAGINE-DEG1-PWY	asparagine degradation I	0.999999999999812	-1.88075808860199e-13	2	0	0	5	823
MOUSE_PWY-5670	epoxysqualene biosynthesis	0.999999999999812	-1.88075808860199e-13	2	0	0	5	823
MOUSE_TYRSYN2	tyrosine biosynthesis II	0.999999999999812	-1.88075808860199e-13	2	0	0	5	823
MOUSE_GLUTFUMARATE-PWY	glutamine degradation II	0.999999999999812	-1.88075808860199e-13	2	0	0	5	823
MOUSE_LARABITOLUTIL-PWY	xylitol degradation	0.999999999999812	-1.88075808860199e-13	2	0	0	5	823
MOUSE_ALANINE-SYN2-PWY	alanine biosynthesis II	0.999999999999812	-1.88075808860199e-13	2	0	0	5	823
MOUSE_PWY-5994	palmitate biosynthesis I (animals)	0.999999999999812	-1.88075808860199e-13	2	0	0	5	823
MOUSE_PWY3DJ-5	biosynthesis of serotonin and melatonin	0.999999999999812	-1.88075808860199e-13	2	0	0	5	823
MOUSE_PWY-6121	5-aminoimidazole ribonucleotide biosynthesis I	0.999999999999812	-1.88075808860199e-13	2	0	0	5	823
MOUSE_PWY-6535	4-aminobutyrate degradation I	0.999999999999812	-1.88075808860199e-13	2	0	0	5	823
MOUSE_PWY-5885	wax esters biosynthesis II	0.999999999999812	-1.88075808860199e-13	2	0	0	5	823
MOUSE_HOMOCYSDEGR-PWY	cysteine biosynthesis/homocysteine degradation	0.999999999999812	-1.88075808860199e-13	2	0	0	5	823
MOUSE_PWY-5651	tryptophan degradation to 2-amino-3-carboxymuconate semialdehyde	0.999999999999812	-1.88075808860199e-13	2	0	0	5	823
MOUSE_P121-PWY	adenine and adenosine salvage I	0.999999999999812	-1.88075808860199e-13	2	0	0	5	823
MOUSE_THRDLCTCAT-PWY	threonine degradation III (to methylglyoxal)	0.999999999999812	-1.88075808860199e-13	2	0	0	5	823
MOUSE_PWY0-501	lipoate biosynthesis and incorporation I	0.999999999999812	-1.88075808860199e-13	2	0	0	5	823
MOUSE_PWY-5340	sulfate activation for sulfonation	0.999999999999812	-1.88075808860199e-13	2	0	0	5	823
MOUSE_PWY-3982	uracil degradation II (reductive)	0.999999999999812	-1.88075808860199e-13	2	0	0	5	823
MOUSE_TRPCAT-PWY	tryptophan degradation I (via anthranilate)	0.999999999999812	-1.88075808860199e-13	2	0	0	5	823
MOUSE_PWY-5030	histidine degradation III	0.999999999999812	-1.88075808860199e-13	2	0	0	5	823
MOUSE_PWY-2361	3-oxoadipate degradation	0.999999999999812	-1.88075808860199e-13	2	0	0	5	823
MOUSE_GLYCGREAT-PWY	glycine degradation (creatine biosynthesis)	0.999999999999812	-1.88075808860199e-13	2	0	0	5	823
MOUSE_PWY66-366	flavin biosynthesis IV (mammalian)	0.999999999999812	-1.88075808860199e-13	2	0	0	5	823
MOUSE_PWY-5177	glutaryl-CoA degradation	0.999999999999812	-1.88075808860199e-13	2	0	0	5	823
META_PWY-6145	superpathway of CMP-sialic acids biosynthesis	0.999999999999812	-1.88075808860199e-13	2	0	0	5	823
MOUSE_PWY-6473	4-aminobutyrate degradation IV	0.999999999999812	-1.88075808860199e-13	2	0	0	5	823
MOUSE_PWY-1801	formaldehyde oxidation II (glutathione-dependent)	0.999999999999812	-1.88075808860199e-13	2	0	0	5	823
MOUSE_ALANINE-DEG3-PWY	alanine degradation III	0.999999999999812	-1.88075808860199e-13	2	0	0	5	823
MOUSE_ASPBIO-PWY	aspartate biosynthesis	0.999999999999812	-1.88075808860199e-13	2	0	0	5	823
MOUSE_PWY-5668	cardiolipin biosynthesis I	0.999999999999812	-1.88075808860199e-13	2	0	0	5	823
MOUSE_GLUAMCAT-PWY	N-acetylglucosamine degradation I	0.999999999999812	-1.88075808860199e-13	2	0	0	5	823
MOUSE_GLUTAMINE-DEG1-PWY	glutamine degradation I	0.999999999999812	-1.88075808860199e-13	2	0	0	5	823
MOUSE_PWY-6568	dermatan sulfate biosynthesis (late stages)	0.999999999999817	-1.83227565064836e-13	1	0	0	5	823
MOUSE_PARATHION-DEGRADATION-PWY	parathion degradation	0.999999999999817	-1.83227565064836e-13	1	0	0	5	823
MOUSE_PWY-5805	nonaprenyl diphosphate biosynthesis I	0.999999999999817	-1.83227565064836e-13	1	0	0	5	823
MOUSE_PWY-5515	L-arabinose degradation II	0.999999999999817	-1.83227565064836e-13	1	0	0	5	823
MOUSE_PWY-6619	adenine and adenosine salvage VI	0.999999999999817	-1.83227565064836e-13	1	0	0	5	823
MOUSE_PWY-901	methylglyoxal degradation II	0.999999999999817	-1.83227565064836e-13	1	0	0	5	823
MOUSE_ADENOSYLHOMOCYSCAT-PWY	methionine salvage II (mammalia)	0.999999999999817	-1.83227565064836e-13	1	0	0	5	823
MOUSE_PWY-5652	2-amino-3-carboxymuconate semialdehyde degradation to glutaryl-CoA	0.999999999999817	-1.83227565064836e-13	1	0	0	5	823
META_PWY-6117	spermine and spermidine degradation I	0.999999999999817	-1.83227565064836e-13	1	0	0	5	823
META_PWY-6030	serotonin and melatonin biosynthesis	0.999999999999817	-1.83227565064836e-13	1	0	0	5	823
MOUSE_PWY-5326	sulfite oxidation IV	0.999999999999817	-1.83227565064836e-13	1	0	0	5	823
MOUSE_PWY-6138	CMP-N-acetylneuraminate biosynthesis I (eukaryotes)	0.999999999999817	-1.83227565064836e-13	1	0	0	5	823
META_PWY-7527	L-methionine salvage cycle III	0.999999999999817	-1.83227565064836e-13	1	0	0	5	823
MOUSE_PWY-5870	ubiquinol-8 biosynthesis (eukaryotic)	0.999999999999817	-1.83227565064836e-13	1	0	0	5	823
MOUSE_PWY-4921	protein citrullination	0.999999999999817	-1.83227565064836e-13	1	0	0	5	823
MOUSE_PWY-6268	adenosylcobalamin salvage from cobalamin	0.999999999999817	-1.83227565064836e-13	1	0	0	5	823
MOUSE_PWY-6173	histamine biosynthesis	0.999999999999817	-1.83227565064836e-13	1	0	0	5	823
MOUSE_GLUT-REDOX-PWY	glutathione redox reactions II	0.999999999999817	-1.83227565064836e-13	1	0	0	5	823
META_PWY-4361	S-methyl-5-thio-alpha-D-ribose 1-phosphate degradation	0.999999999999817	-1.83227565064836e-13	1	0	0	5	823
MOUSE_PWY-6599	guanine and guanosine salvage II	0.999999999999817	-1.83227565064836e-13	1	0	0	5	823
MOUSE_PWY-5329	L-cysteine degradation III	0.999999999999817	-1.83227565064836e-13	1	0	0	5	823
MOUSE_PWY0-1301	melibiose degradation	0.999999999999817	-1.83227565064836e-13	1	0	0	5	823
MOUSE_PWY-6365	D-myo-inositol (3,4,5,6)-tetrakisphosphate biosynthesis	0.999999999999817	-1.83227565064836e-13	1	0	0	5	823
MOUSE_GLYSYN-PWY	glycine biosynthesis I	0.999999999999817	-1.83227565064836e-13	1	0	0	5	823
MOUSE_PWY-5172	acetyl-CoA biosynthesis (from citrate)	0.999999999999817	-1.83227565064836e-13	1	0	0	5	823
MOUSE_PWY-5535	acetate formation from acetyl-CoA II	0.999999999999817	-1.83227565064836e-13	1	0	0	5	823
MOUSE_PWY-5691	urate degradation to allantoin	0.999999999999817	-1.83227565064836e-13	1	0	0	5	823
MOUSE_PWY-5963	molybdenum cofactor (sulfide) biosynthesis	0.999999999999817	-1.83227565064836e-13	1	0	0	5	823
MOUSE_PWY-6181	histamine degradation	0.999999999999817	-1.83227565064836e-13	1	0	0	5	823
MOUSE_PWY-5686	uridine-5'-phosphate biosynthesis	0.999999999999817	-1.83227565064836e-13	1	0	0	5	823
MOUSE_PWY-4561	proline degradation II	0.999999999999817	-1.83227565064836e-13	1	0	0	5	823
MOUSE_PWY-6132	lanosterol biosynthesis	0.999999999999817	-1.83227565064836e-13	1	0	0	5	823
META_PWY-7206	pyrimidine deoxyribonucleotides dephosphorylation	0.999999999999817	-1.83227565064836e-13	1	0	0	5	823
MOUSE_PWY-5934	Fe(III)-reduction and Fe(II) transport	0.999999999999817	-1.83227565064836e-13	1	0	0	5	823
MOUSE_MANNCAT-PWY	D-mannose degradation	0.999999999999817	-1.83227565064836e-13	1	0	0	5	823
MOUSE_MGLDLCTANA-PWY	methylglyoxal degradation VI	0.999999999999817	-1.83227565064836e-13	1	0	0	5	823
META_PWY-6138	CMP-N-acetylneuraminate biosynthesis I (eukaryotes)	0.999999999999817	-1.83227565064836e-13	1	0	0	5	823
MOUSE_PWY-5389	methylthiopropionate biosynthesis	0.999999999999817	-1.83227565064836e-13	1	0	0	5	823
MOUSE_PWY0-823	arginine degradation III (arginine decarboxylase/agmatinase pathway)	0.999999999999817	-1.83227565064836e-13	1	0	0	5	823
MOUSE_PWY-5766	glutamate degradation X	0.999999999999817	-1.83227565064836e-13	1	0	0	5	823
META_PWY-7346	UDP-alpha-D-glucuronate biosynthesis (from UDP-glucose)	0.999999999999817	-1.83227565064836e-13	1	0	0	5	823
META_PWY-6144	CMP-N-glycoloylneuraminate biosynthesis	0.999999999999817	-1.83227565064836e-13	1	0	0	5	823
MOUSE_ARGSPECAT-PWY	spermine biosynthesis	0.999999999999817	-1.83227565064836e-13	1	0	0	5	823
MOUSE_PWY-6137	copper transport II	0.999999999999817	-1.83227565064836e-13	1	0	0	5	823
MOUSE_SERDEG-PWY	L-serine degradation	0.999999999999817	-1.83227565064836e-13	1	0	0	5	823
META_PWY3DJ-35471	L-ascorbate biosynthesis IV	0.999999999999817	-1.83227565064836e-13	1	0	0	5	823
META_HEME-BIOSYNTHESIS-II	heme biosynthesis I (aerobic)	0.999999999999817	-1.83227565064836e-13	1	0	0	5	823
MOUSE_BSUBPOLYAMSYN-PWY	spermidine biosynthesis I	0.999999999999817	-1.83227565064836e-13	1	0	0	5	823
MOUSE_BETA-ALA-DEGRADATION-I-PWY	beta-alanine degradation I	0.999999999999817	-1.83227565064836e-13	1	0	0	5	823
MOUSE_PWY-5269	cardiolipin biosynthesis II	0.999999999999817	-1.83227565064836e-13	1	0	0	5	823
MOUSE_GLUTAMATE-SYN2-PWY	glutamate biosynthesis II	0.999999999999817	-1.83227565064836e-13	1	0	0	5	823
MOUSE_PWY-5350	thiosulfate disproportionation III (rhodanese)	0.999999999999817	-1.83227565064836e-13	1	0	0	5	823
META_PWY-5525	D-glucuronate degradation I	0.999999999999817	-1.83227565064836e-13	1	0	0	5	823
MOUSE_PWY0-1275	lipoate biosynthesis and incorporation II	0.999999999999817	-1.83227565064836e-13	1	0	0	5	823
META_PWY-4821	UDP-D-xylose biosynthesis	0.999999999999817	-1.83227565064836e-13	1	0	0	5	823
META_PWY-7511	protein ubiquitylation	0.999999999999817	-1.83227565064836e-13	1	0	0	5	823
META_UDPNACETYLGALSYN-PWY	UDP-N-acetyl-D-glucosamine biosynthesis II	0.999999999999817	-1.83227565064836e-13	1	0	0	5	823
MOUSE_PWY-40	putrescine biosynthesis I	0.999999999999817	-1.83227565064836e-13	1	0	0	5	823
MOUSE_RIBOKIN-PWY	ribose degradation	0.999999999999817	-1.83227565064836e-13	1	0	0	5	823
MOUSE_PWY3O-19	ubiquinol-6 biosynthesis (eukaryotic)	0.999999999999817	-1.83227565064836e-13	1	0	0	5	823
MOUSE_PWY6666-1	anandamide degradation	0.999999999999817	-1.83227565064836e-13	1	0	0	5	823
MOUSE_BGALACT-PWY	lactose degradation III	0.999999999999817	-1.83227565064836e-13	1	0	0	5	823
MOUSE_SALVPURINE2-PWY	xanthine and xanthosine salvage	0.999999999999817	-1.83227565064836e-13	1	0	0	5	823
MOUSE_PWY-2201	folate transformations I	0.999999999999861	-1.38709310953985e-13	9	0	0	5	823
MOUSE_PWY66-21	ethanol degradation II (cytosol)	0.999999999999861	-1.38709310953985e-13	9	0	0	5	823
MOUSE_PWY0-162	pyrimidine ribonucleotides de novo biosynthesis	0.999999999999861	-1.38709310953985e-13	9	0	0	5	823
MOUSE_PWY-5148	acyl-CoA hydrolysis	0.999999999999861	-1.38709310953985e-13	9	0	0	5	823
MOUSE_P341-PWY	glycolysis V (Pyrococcus)	0.999999999999861	-1.38709310953985e-13	9	0	0	5	823
MOUSE_PWY3DJ-12	ceramide biosynthesis	0.999999999999861	-1.38709310953985e-13	9	0	0	5	823
MOUSE_PWY66-201	nicotine degradation II	0.999999999999861	-1.38709310953985e-13	9	0	0	5	823
MOUSE_PWY-3561	choline biosynthesis III	0.999999999999861	-1.38709310953985e-13	9	0	0	5	823
MOUSE_PWY3DJ-7	cyclic GMP biosynthesis	0.999999999999861	-1.38709310953985e-13	9	0	0	5	823
MOUSE_PWY-5046	branched-chain alpha-keto acid dehydrogenase complex	0.999999999999918	-8.23013516805597e-14	4	0	0	5	823
MOUSE_PWY3DJ-193	Leloir pathway	0.999999999999918	-8.23013516805597e-14	4	0	0	5	823
MOUSE_SERSYN-PWY	serine biosynthesis	0.999999999999918	-8.23013516805597e-14	4	0	0	5	823
MOUSE_P61-PWY	UDP-glucose conversion	0.999999999999918	-8.23013516805597e-14	4	0	0	5	823
MOUSE_NONOXIPENT-PWY	pentose phosphate pathway (non-oxidative branch)	0.999999999999918	-8.23013516805597e-14	4	0	0	5	823
MOUSE_PWY-4261	glycerol degradation IV	0.999999999999918	-8.23013516805597e-14	4	0	0	5	823
MOUSE_PWY-5874	heme degradation	0.999999999999918	-8.23013516805597e-14	4	0	0	5	823
MOUSE_PWY-6348	phosphate acquisition	0.999999999999918	-8.23013516805597e-14	4	0	0	5	823
MOUSE_PWY-5067	glycogen biosynthesis II (from UDP-D-Glucose)	0.999999999999918	-8.23013516805597e-14	4	0	0	5	823
MOUSE_PWY-5123	trans, trans-farnesyl diphosphate biosynthesis	0.999999999999918	-8.23013516805597e-14	4	0	0	5	823
MOUSE_PYRUVDEHYD-PWY	acetyl-CoA biosynthesis (from pyruvate)	0.999999999999918	-8.23013516805597e-14	4	0	0	5	823
MOUSE_PWY-5189	tetrapyrrole biosynthesis II	0.999999999999918	-8.23013516805597e-14	4	0	0	5	823
MOUSE_PWY-6609	adenine and adenosine salvage III	0.999999999999918	-8.23013516805597e-14	4	0	0	5	823
MOUSE_COA-PWY	coenzyme A biosynthesis	0.999999999999918	-8.23013516805597e-14	4	0	0	5	823
MOUSE_TYRFUMCAT-PWY	tyrosine degradation I	0.999999999999918	-8.23013516805597e-14	4	0	0	5	823
MOUSE_RUMP-PWY	formaldehyde oxidation I	0.999999999999918	-8.23013516805597e-14	4	0	0	5	823
MOUSE_GLUTOXA-PWY	glutamate degradation VII	0.999999999999918	-8.23013516805597e-14	4	0	0	5	823
MOUSE_PROPIONMET-PWY	methylmalonyl pathway	0.999999999999918	-8.23013516805597e-14	4	0	0	5	823
MOUSE_GLUDEG-I-PWY	glutamate degradation III (via 4-aminobutyrate)	0.999999999999918	-8.23013516805597e-14	4	0	0	5	823
MOUSE_PWY-2301	myo-inositol biosynthesis	0.999999999999918	-8.23013516805597e-14	4	0	0	5	823
MOUSE_ARGININE-SYN4-PWY	arginine biosynthesis IV	0.999999999999918	-8.23013516805597e-14	4	0	0	5	823
MOUSE_PWY-3861	mannitol degradation II	0.999999999999918	-8.23013516805597e-14	4	0	0	5	823
MOUSE_PWY-6364	D-myo-inositol (1,3,4)-trisphosphate biosynthesis	0.999999999999918	-8.23013516805597e-14	4	0	0	5	823
MOUSE_PWY-4981	proline biosynthesis II (from arginine)	0.999999999999918	-8.23013516805597e-14	4	0	0	5	823
MOUSE_PWY66-241	bupropion degradation	0.999999999999918	-8.23013516805597e-14	4	0	0	5	823
MOUSE_OXIDATIVEPENT-PWY	pentose phosphate pathway (oxidative branch)	0.999999999999918	-8.23013516805597e-14	4	0	0	5	823
MOUSE_NAD-BIOSYNTHESIS-III	NAD biosynthesis III	0.999999999999918	-8.23013516805597e-14	4	0	0	5	823
MOUSE_PWY-4321	glutamate degradation IV	0.999999999999918	-8.23013516805597e-14	4	0	0	5	823
MOUSE_HEME-BIOSYNTHESIS-II	heme biosynthesis from uroporphyrinogen-III I	0.999999999999918	-8.23013516805597e-14	4	0	0	5	823
MOUSE_DETOX1-PWY	superoxide radicals degradation	0.999999999999918	-8.23013516805597e-14	4	0	0	5	823
MOUSE_PWY3DJ-35778	Serine degradation II	0.999999999999918	-8.23013516805597e-14	4	0	0	5	823
MOUSE_PWY-5667	CDP-diacylglycerol biosynthesis I	0.999999999999987	-1.25626988886227e-14	12	0	0	5	823
MOUSE_PWY66-5	superpathway of cholesterol biosynthesis	0.999999999999987	-1.25626988886227e-14	12	0	0	5	823
MOUSE_PWY-5690-1	TCA cycle variation III (eukaryotic)	0.999999999999987	-1.25626988886227e-14	12	0	0	5	823
MOUSE_PWY3DJ-6	Leucine Catabolism	0.999999999999987	-1.25626988886227e-14	12	0	0	5	823
MOUSE_PWY0-1319	CDP-diacylglycerol biosynthesis II	0.999999999999987	-1.25626988886227e-14	12	0	0	5	823
MOUSE_TCA-1	TCA cycle	0.999999999999987	-1.25626988886227e-14	12	0	0	5	823
MOUSE_GLUCONEO-PWY	gluconeogenesis I	0.999999999999987	-1.25626988886227e-14	12	0	0	5	823
MOUSE_PWY0-163	salvage pathways of pyrimidine ribonucleotides	0.999999999999987	-1.25626988886227e-14	12	0	0	5	823
MOUSE_PWY-3841	folate transformations II (plants)	0.999999999999989	-1.06630751169273e-14	11	0	0	5	823
MOUSE_PWY0-166	pyrimidine deoxyribonucleotides de novo biosynthesis I	0.999999999999989	-1.06630751169273e-14	11	0	0	5	823
MOUSE_PWY66-341	cholesterol biosynthesis I	0.999999999999989	-1.06630751169273e-14	11	0	0	5	823
MOUSE_PWY-6355	phosphate acquisition II	0.999999999999989	-1.06630751169273e-14	11	0	0	5	823
MOUSE_PWY0-1335	NADH to cytochrome bo oxidase electron transfer I	0.999999999999999	-7.89397543270447e-16	41	0	0	5	823
MOUSE_PWY0-1334	NADH to cytochrome bd oxidase electron transfer I	0.999999999999999	-7.89397543270447e-16	41	0	0	5	823
MOUSE_PWY-5136	fatty acid beta-oxidation II (core pathway)	1.00000000000001	1.18629307941712e-14	14	0	0	5	823
MOUSE_COLANSYN-PWY	colanic acid building blocks biosynthesis	1.00000000000001	1.18629307941712e-14	14	0	0	5	823
MOUSE_PWY3DJ-213	Targeted protein degradation	1.00000000000015	1.54016656124818e-13	29	0	0	5	823
MOUSE_PWY-3981	beta-alanine biosynthesis I	1.00000000000019	1.94567530704844e-13	6	0	0	5	823
MOUSE_PWY3DJ-471	creatine-phosphate energy transfer	1.00000000000019	1.94567530704844e-13	6	0	0	5	823
MOUSE_DRIBOPMET-PWY	(deoxy)ribose phosphate degradation	1.00000000000019	1.94567530704844e-13	6	0	0	5	823
MOUSE_PWY66-373	sucrose degradation V (mammalian)	1.00000000000019	1.94567530704844e-13	6	0	0	5	823
MOUSE_PWY3O-450	phosphatidylcholine biosynthesis I	1.00000000000019	1.94567530704844e-13	6	0	0	5	823
MOUSE_PWY-5659	GDP-mannose biosynthesis	1.00000000000019	1.94567530704844e-13	6	0	0	5	823
MOUSE_PYRNUCYC-PWY	pyridine nucleotide cycling	1.00000000000019	1.94567530704844e-13	6	0	0	5	823
MOUSE_PWY-5996	oleate biosynthesis II (animals)	1.00000000000019	1.94567530704844e-13	6	0	0	5	823
MOUSE_PWY-4202	arsenate detoxification I (glutaredoxin)	1.00000000000019	1.94567530704844e-13	6	0	0	5	823
MOUSE_PWY-5657	GDP-mannose biosynthesis I	1.00000000000019	1.94567530704844e-13	6	0	0	5	823
MOUSE_PWY-4081	glutathione redox reactions I	1.00000000000019	1.94567530704844e-13	6	0	0	5	823
MOUSE_PWY-3781	aerobic respiration -- electron donor II	1.00000000000035	3.50495426393549e-13	57	0	0	5	823
MOUSE_PWY4FS-8	phosphatidylglycerol biosynthesis II (non-plastidic)	1.00000000000058	5.78377540052832e-13	13	0	0	5	823
MOUSE_PWY-6571	dermatan sulfate biosynthesis	1.00000000000058	5.78377540052832e-13	13	0	0	5	823
MOUSE_PWY4FS-7	phosphatidylglycerol biosynthesis I (plastidic)	1.00000000000058	5.78377540052832e-13	13	0	0	5	823
```
