## Supplementary material for "Repeated LPS induces training and tolerance of microglial responses across brain regions": FileS1: homerMotifs.all.motifs

```
>AATCGAAACT	1-AATCGAAACT	8.094248	-39.571148	0	T:52.0(24.07%),B:779.8(5.88%),P:1e-17	Tpos:812.7,Tstd:296.7,Bpos:626.4,Bstd:427.6,StrandBias:-0.3,Multiplicity:1.19
0.802	0.067	0.130	0.001
0.807	0.191	0.001	0.001
0.132	0.193	0.082	0.593
0.067	0.744	0.001	0.188
0.100	0.001	0.854	0.045
0.945	0.053	0.001	0.001
0.901	0.050	0.020	0.029
0.777	0.047	0.059	0.117
0.048	0.724	0.194	0.034
0.039	0.113	0.066	0.782
>GGGAAWTTCC	2-GGGAAWTTCC	8.357658	-25.220556	0	T:45.0(20.83%),B:876.1(6.61%),P:1e-10	Tpos:704.7,Tstd:313.9,Bpos:641.3,Bstd:402.9,StrandBias:0.1,Multiplicity:1.20
0.050	0.084	0.588	0.278
0.020	0.053	0.824	0.103
0.001	0.001	0.873	0.125
0.745	0.023	0.194	0.038
0.657	0.306	0.001	0.036
0.407	0.043	0.037	0.513
0.074	0.022	0.046	0.858
0.092	0.094	0.001	0.813
0.070	0.831	0.098	0.001
0.033	0.965	0.001	0.001
>TGAGGTGACT	3-TGAGGTGACT	9.511140	-24.722040	0	T:30.0(13.89%),B:410.7(3.10%),P:1e-10	Tpos:586.8,Tstd:359.6,Bpos:642.7,Bstd:431.5,StrandBias:0.4,Multiplicity:1.07
0.120	0.001	0.001	0.878
0.001	0.064	0.934	0.001
0.878	0.043	0.001	0.078
0.017	0.001	0.948	0.034
0.028	0.039	0.885	0.048
0.026	0.052	0.021	0.901
0.033	0.054	0.859	0.054
0.788	0.026	0.185	0.001
0.001	0.978	0.020	0.001
0.001	0.001	0.001	0.997
>CTGACTCAVC	4-CTGACTCAVC	8.090624	-23.482738	0	T:63.0(29.17%),B:1637.1(12.35%),P:1e-10	Tpos:659.6,Tstd:293.6,Bpos:652.9,Bstd:436.0,StrandBias:0.0,Multiplicity:1.16
0.087	0.685	0.227	0.001
0.050	0.001	0.209	0.740
0.001	0.001	0.860	0.138
0.997	0.001	0.001	0.001
0.057	0.852	0.029	0.062
0.036	0.001	0.001	0.962
0.046	0.630	0.001	0.323
0.602	0.225	0.029	0.144
0.292	0.298	0.409	0.001
0.030	0.826	0.001	0.143
>GGCGRCTKMT	5-GGCGRCTKMT	8.660549	-22.869867	0	T:40.0(18.52%),B:765.1(5.77%),P:1e-9	Tpos:857.3,Tstd:309.8,Bpos:869.2,Bstd:308.9,StrandBias:-0.7,Multiplicity:1.05
0.001	0.001	0.905	0.093
0.001	0.001	0.997	0.001
0.001	0.997	0.001	0.001
0.001	0.273	0.569	0.157
0.527	0.001	0.471	0.001
0.123	0.570	0.042	0.265
0.001	0.001	0.218	0.780
0.001	0.220	0.457	0.322
0.304	0.442	0.238	0.017
0.001	0.001	0.326	0.672
>GCTATAAAAG	6-GCTATAAAAG	9.431574	-22.160074	0	T:26.0(12.04%),B:344.7(2.60%),P:1e-9	Tpos:732.5,Tstd:306.7,Bpos:606.8,Bstd:417.7,StrandBias:1.9,Multiplicity:1.08
0.033	0.026	0.833	0.108
0.029	0.938	0.032	0.001
0.001	0.001	0.077	0.921
0.919	0.079	0.001	0.001
0.045	0.116	0.024	0.815
0.919	0.001	0.042	0.038
0.954	0.001	0.001	0.044
0.948	0.001	0.001	0.050
0.830	0.105	0.064	0.001
0.027	0.032	0.940	0.001
>GCAATACTCC	7-GCAATACTCC	10.009156	-19.807444	0	T:16.0(7.41%),B:135.4(1.02%),P:1e-8	Tpos:563.8,Tstd:300.0,Bpos:606.9,Bstd:405.8,StrandBias:0.9,Multiplicity:1.06
0.001	0.001	0.997	0.001
0.085	0.792	0.122	0.001
0.997	0.001	0.001	0.001
0.934	0.001	0.064	0.001
0.047	0.071	0.001	0.881
0.902	0.051	0.001	0.046
0.001	0.931	0.067	0.001
0.090	0.001	0.001	0.908
0.001	0.908	0.090	0.001
0.051	0.886	0.001	0.062
>AGCATGACAG	8-AGCATGACAG	9.293679	-19.352834	0	T:27.0(12.50%),B:426.5(3.22%),P:1e-8	Tpos:655.4,Tstd:258.1,Bpos:571.1,Bstd:490.9,StrandBias:0.5,Multiplicity:1.00
0.782	0.152	0.065	0.001
0.048	0.001	0.894	0.057
0.001	0.976	0.022	0.001
0.947	0.018	0.001	0.034
0.200	0.001	0.068	0.731
0.001	0.026	0.910	0.063
0.915	0.083	0.001	0.001
0.001	0.997	0.001	0.001
0.997	0.001	0.001	0.001
0.070	0.001	0.928	0.001
>TGGACRCTTT	9-TGGACRCTTT	10.342729	-19.088935	0	T:18.0(8.33%),B:187.1(1.41%),P:1e-8	Tpos:540.7,Tstd:340.9,Bpos:504.4,Bstd:400.5,StrandBias:0.2,Multiplicity:1.06
0.419	0.001	0.001	0.579
0.001	0.001	0.997	0.001
0.001	0.001	0.997	0.001
0.997	0.001	0.001	0.001
0.001	0.997	0.001	0.001
0.506	0.001	0.492	0.001
0.001	0.997	0.001	0.001
0.170	0.001	0.001	0.828
0.001	0.162	0.001	0.836
0.001	0.001	0.001	0.997
>ACCATGCATG	10-ACCATGCATG	9.673968	-18.508600	0	T:19.0(8.80%),B:219.3(1.65%),P:1e-8	Tpos:510.9,Tstd:299.5,Bpos:480.0,Bstd:383.2,StrandBias:0.3,Multiplicity:1.00
0.893	0.105	0.001	0.001
0.001	0.884	0.048	0.067
0.047	0.951	0.001	0.001
0.944	0.001	0.001	0.054
0.073	0.001	0.034	0.892
0.001	0.054	0.944	0.001
0.001	0.859	0.001	0.139
0.931	0.028	0.001	0.040
0.001	0.133	0.030	0.836
0.001	0.001	0.997	0.001
>GAGACCGTGT	11-GAGACCGTGT	6.944025	-18.204073	0	T:63.0(29.17%),B:1872.5(14.13%),P:1e-7	Tpos:609.8,Tstd:320.4,Bpos:685.4,Bstd:400.6,StrandBias:-0.1,Multiplicity:1.17
0.045	0.018	0.849	0.088
0.712	0.081	0.131	0.076
0.145	0.092	0.661	0.102
0.837	0.021	0.048	0.094
0.038	0.751	0.112	0.099
0.036	0.859	0.104	0.001
0.029	0.001	0.884	0.086
0.040	0.108	0.064	0.788
0.071	0.172	0.658	0.099
0.001	0.001	0.010	0.988
>TGTTGGCCAA	12-TGTTGGCCAA	9.924294	-17.653715	0	T:20.0(9.26%),B:258.6(1.95%),P:1e-7	Tpos:663.3,Tstd:312.2,Bpos:643.7,Bstd:413.6,StrandBias:0.4,Multiplicity:1.00
0.046	0.001	0.001	0.952
0.066	0.042	0.786	0.106
0.033	0.001	0.033	0.933
0.001	0.001	0.050	0.948
0.127	0.001	0.839	0.033
0.001	0.001	0.997	0.001
0.047	0.951	0.001	0.001
0.040	0.897	0.001	0.062
0.959	0.039	0.001	0.001
0.894	0.001	0.043	0.062
>TCAATAKAAA	13-TCAATAKAAA	9.214386	-17.561251	0	T:27.0(12.50%),B:467.0(3.52%),P:1e-7	Tpos:660.3,Tstd:304.2,Bpos:536.6,Bstd:401.4,StrandBias:-0.4,Multiplicity:1.00
0.001	0.115	0.088	0.796
0.037	0.961	0.001	0.001
0.712	0.001	0.132	0.155
0.782	0.216	0.001	0.001
0.001	0.001	0.042	0.956
0.861	0.137	0.001	0.001
0.052	0.001	0.478	0.469
0.727	0.001	0.271	0.001
0.924	0.074	0.001	0.001
0.842	0.156	0.001	0.001
>AGAAGGGCAG	14-AGAAGGGCAG	9.858113	-16.740875	0	T:32.0(14.81%),B:657.5(4.96%),P:1e-7	Tpos:644.1,Tstd:292.6,Bpos:643.3,Bstd:422.4,StrandBias:0.9,Multiplicity:1.16
0.795	0.001	0.001	0.203
0.020	0.078	0.901	0.001
0.977	0.001	0.001	0.021
0.862	0.001	0.136	0.001
0.001	0.001	0.997	0.001
0.144	0.040	0.815	0.001
0.001	0.031	0.967	0.001
0.001	0.997	0.001	0.001
0.889	0.001	0.001	0.109
0.078	0.037	0.884	0.001
>TTTTTGATCA	15-TTTTTGATCA	7.799320	-16.673598	0	T:48.0(22.22%),B:1285.9(9.70%),P:1e-7	Tpos:602.6,Tstd:338.6,Bpos:513.3,Bstd:403.7,StrandBias:-0.7,Multiplicity:1.15
0.049	0.045	0.001	0.905
0.001	0.001	0.061	0.937
0.001	0.056	0.072	0.871
0.001	0.035	0.001	0.963
0.048	0.001	0.048	0.903
0.024	0.043	0.830	0.103
0.997	0.001	0.001	0.001
0.089	0.052	0.032	0.827
0.001	0.912	0.036	0.051
0.886	0.001	0.001	0.112
>CTMGTRGAAT	16-CTMGTRGAAT	9.272749	-14.671613	0	T:25.0(11.57%),B:473.1(3.57%),P:1e-6	Tpos:625.3,Tstd:350.2,Bpos:591.5,Bstd:438.0,StrandBias:0.1,Multiplicity:1.08
0.001	0.997	0.001	0.001
0.001	0.054	0.045	0.900
0.492	0.342	0.113	0.054
0.001	0.153	0.735	0.111
0.001	0.001	0.224	0.774
0.480	0.001	0.518	0.001
0.001	0.001	0.997	0.001
0.997	0.001	0.001	0.001
0.997	0.001	0.001	0.001
0.001	0.001	0.248	0.750
>CACCCATATG	17-CACCCATATG	12.484975	-14.165244	0	T:6.0(2.78%),B:15.9(0.12%),P:1e-6	Tpos:608.3,Tstd:363.3,Bpos:283.3,Bstd:238.1,StrandBias:2.3,Multiplicity:1.00
0.001	0.739	0.001	0.259
0.997	0.001	0.001	0.001
0.001	0.997	0.001	0.001
0.001	0.997	0.001	0.001
0.001	0.997	0.001	0.001
0.997	0.001	0.001	0.001
0.001	0.001	0.001	0.997
0.997	0.001	0.001	0.001
0.001	0.001	0.001	0.997
0.001	0.001	0.997	0.001
>CMGCCCATCT	18-CMGCCCATCT	10.449523	-13.114249	0	T:14.0(6.48%),B:174.7(1.32%),P:1e-5	Tpos:589.0,Tstd:327.8,Bpos:687.3,Bstd:420.6,StrandBias:1.2,Multiplicity:1.43
0.001	0.697	0.001	0.301
0.532	0.466	0.001	0.001
0.047	0.001	0.708	0.244
0.001	0.997	0.001	0.001
0.001	0.731	0.267	0.001
0.001	0.701	0.127	0.171
0.895	0.001	0.103	0.001
0.103	0.001	0.001	0.895
0.001	0.997	0.001	0.001
0.001	0.106	0.001	0.892
>TGDCWGHHKK	19-TGDCWGHHKK	6.434557	-12.291680	0	T:25.0(11.57%),B:543.9(4.10%),P:1e-5	Tpos:756.9,Tstd:291.8,Bpos:676.0,Bstd:452.8,StrandBias:-0.1,Multiplicity:1.08
0.191	0.011	0.210	0.588
0.022	0.149	0.590	0.239
0.270	0.008	0.418	0.304
0.016	0.755	0.008	0.221
0.436	0.020	0.008	0.536
0.041	0.201	0.550	0.208
0.238	0.352	0.152	0.258
0.351	0.263	0.131	0.255
0.016	0.144	0.379	0.461
0.030	0.160	0.478	0.332
>TCGGCTWGCC	20-TCGGCTWGCC	5.846442	-11.773122	0	T:16.0(7.41%),B:255.1(1.93%),P:1e-5	Tpos:911.5,Tstd:322.9,Bpos:864.5,Bstd:258.5,StrandBias:-0.2,Multiplicity:1.06
0.001	0.289	0.001	0.709
0.001	0.997	0.001	0.001
0.001	0.001	0.997	0.001
0.001	0.001	0.997	0.001
0.001	0.997	0.001	0.001
0.001	0.001	0.001	0.997
0.397	0.136	0.129	0.338
0.001	0.001	0.997	0.001
0.001	0.997	0.001	0.001
0.001	0.997	0.001	0.001
>GATCCTGGCA	21-GATCCTGGCA	10.296193	-11.309977	0	T:6.0(2.78%),B:27.5(0.21%),P:1e-4	Tpos:612.8,Tstd:261.8,Bpos:685.3,Bstd:419.9,StrandBias:-1.0,Multiplicity:1.00
0.100	0.100	0.700	0.100
0.700	0.100	0.100	0.100
0.100	0.100	0.100	0.700
0.100	0.700	0.100	0.100
0.100	0.700	0.100	0.100
0.100	0.100	0.100	0.700
0.100	0.100	0.700	0.100
0.100	0.100	0.700	0.100
0.100	0.700	0.100	0.100
0.700	0.100	0.100	0.100
>ACCGCCACCA	22-ACCGCCACCA	8.866144	-10.968472	0	T:35.0(16.20%),B:994.8(7.51%),P:1e-4	Tpos:658.5,Tstd:330.7,Bpos:690.2,Bstd:401.2,StrandBias:0.2,Multiplicity:1.09
0.827	0.001	0.143	0.029
0.001	0.997	0.001	0.001
0.001	0.953	0.045	0.001
0.288	0.215	0.496	0.001
0.057	0.941	0.001	0.001
0.001	0.997	0.001	0.001
0.976	0.001	0.001	0.022
0.001	0.890	0.049	0.060
0.001	0.997	0.001	0.001
0.947	0.001	0.024	0.028
>GGTTAACTCC	23-GGTTAACTCC	7.742061	-10.692462	0	T:20.0(9.26%),B:414.2(3.13%),P:1e-4	Tpos:489.3,Tstd:324.3,Bpos:648.9,Bstd:409.9,StrandBias:-0.7,Multiplicity:1.05
0.106	0.030	0.676	0.188
0.070	0.145	0.618	0.167
0.142	0.149	0.043	0.666
0.147	0.131	0.099	0.623
0.708	0.131	0.091	0.070
0.729	0.118	0.095	0.058
0.094	0.679	0.123	0.104
0.140	0.053	0.055	0.752
0.051	0.765	0.124	0.060
0.065	0.790	0.015	0.130
>GAGGAKTACT	24-GAGGAKTACT	9.597311	-10.121571	0	T:11.0(5.09%),B:144.0(1.09%),P:1e-4	Tpos:581.4,Tstd:287.3,Bpos:562.9,Bstd:381.7,StrandBias:-1.1,Multiplicity:1.45
0.001	0.001	0.997	0.001
0.876	0.001	0.122	0.001
0.001	0.001	0.783	0.215
0.001	0.123	0.665	0.211
0.646	0.113	0.001	0.240
0.001	0.001	0.433	0.565
0.001	0.108	0.001	0.890
0.997	0.001	0.001	0.001
0.001	0.898	0.100	0.001
0.001	0.180	0.212	0.607
>AGCCCCCTAT	25-AGCCCCCTAT	10.296193	-2.108938	0	T:1.0(0.46%),B:7.9(0.06%),P:1e0	Tpos:254.0,Tstd:71.7,Bpos:639.0,Bstd:462.5,StrandBias:10.0,Multiplicity:6.00
0.700	0.100	0.100	0.100
0.100	0.100	0.700	0.100
0.100	0.700	0.100	0.100
0.100	0.700	0.100	0.100
0.100	0.700	0.100	0.100
0.100	0.700	0.100	0.100
0.100	0.700	0.100	0.100
0.100	0.100	0.100	0.700
0.700	0.100	0.100	0.100
0.100	0.100	0.100	0.700
>AAWCGAAACTGA	1-AAWCGAAACTGA	10.379454	-48.666008	0	T:40.0(18.52%),B:337.5(2.55%),P:1e-21	Tpos:871.6,Tstd:240.1,Bpos:624.0,Bstd:449.6,StrandBias:-0.8,Multiplicity:1.15
0.997	0.001	0.001	0.001
0.963	0.035	0.001	0.001
0.407	0.120	0.151	0.322
0.080	0.593	0.115	0.212
0.206	0.001	0.764	0.029
0.997	0.001	0.001	0.001
0.997	0.001	0.001	0.001
0.943	0.001	0.055	0.001
0.065	0.781	0.153	0.001
0.001	0.059	0.001	0.939
0.129	0.102	0.465	0.303
0.812	0.115	0.072	0.001
>GGAAATTCCCAG	2-GGAAATTCCCAG	10.953232	-30.869301	0	T:20.0(9.26%),B:116.0(0.88%),P:1e-13	Tpos:782.5,Tstd:221.5,Bpos:627.7,Bstd:416.8,StrandBias:0.3,Multiplicity:1.00
0.084	0.067	0.831	0.018
0.048	0.001	0.912	0.039
0.776	0.023	0.200	0.001
0.941	0.039	0.019	0.001
0.708	0.022	0.162	0.108
0.084	0.028	0.001	0.887
0.038	0.093	0.093	0.776
0.038	0.807	0.060	0.095
0.001	0.890	0.001	0.108
0.081	0.880	0.001	0.038
0.766	0.039	0.018	0.177
0.064	0.064	0.834	0.038
>GCAAGGTTCTGC	3-GCAAGGTTCTGC	9.952003	-28.345239	0	T:25.0(11.57%),B:233.7(1.76%),P:1e-12	Tpos:600.0,Tstd:302.1,Bpos:681.8,Bstd:420.6,StrandBias:0.8,Multiplicity:1.00
0.057	0.035	0.907	0.001
0.048	0.828	0.076	0.048
0.718	0.089	0.145	0.048
0.731	0.116	0.122	0.031
0.001	0.001	0.835	0.163
0.001	0.075	0.923	0.001
0.050	0.001	0.221	0.728
0.048	0.058	0.106	0.788
0.001	0.893	0.105	0.001
0.124	0.001	0.001	0.874
0.048	0.040	0.911	0.001
0.001	0.876	0.073	0.050
>CAGCTGSTTTTT	4-CAGCTGSTTTTT	11.235236	-28.149927	0	T:19.0(8.80%),B:118.4(0.89%),P:1e-12	Tpos:614.8,Tstd:383.1,Bpos:571.7,Bstd:397.3,StrandBias:-0.2,Multiplicity:1.00
0.408	0.590	0.001	0.001
0.997	0.001	0.001	0.001
0.001	0.090	0.908	0.001
0.076	0.735	0.113	0.076
0.001	0.001	0.165	0.833
0.001	0.001	0.997	0.001
0.188	0.361	0.450	0.001
0.001	0.046	0.090	0.863
0.001	0.056	0.328	0.615
0.001	0.001	0.001	0.997
0.001	0.102	0.001	0.896
0.176	0.001	0.001	0.822
>ATGGCCAACACA	5-ATGGCCAACACA	12.923372	-26.066401	0	T:9.0(4.17%),B:10.9(0.08%),P:1e-11	Tpos:740.1,Tstd:284.3,Bpos:731.9,Bstd:448.1,StrandBias:1.0,Multiplicity:1.00
0.691	0.001	0.001	0.307
0.001	0.001	0.001	0.997
0.001	0.001	0.997	0.001
0.001	0.001	0.871	0.127
0.001	0.845	0.001	0.153
0.001	0.997	0.001	0.001
0.845	0.001	0.001	0.153
0.896	0.001	0.102	0.001
0.001	0.997	0.001	0.001
0.997	0.001	0.001	0.001
0.001	0.997	0.001	0.001
0.997	0.001	0.001	0.001
>CTTGATCCCTGG	6-CTTGATCCCTGG	13.311332	-24.561052	0	T:11.0(5.09%),B:29.2(0.22%),P:1e-10	Tpos:739.8,Tstd:239.2,Bpos:593.4,Bstd:514.8,StrandBias:1.4,Multiplicity:1.00
0.123	0.875	0.001	0.001
0.001	0.001	0.001	0.997
0.123	0.001	0.001	0.875
0.001	0.001	0.899	0.099
0.805	0.085	0.109	0.001
0.001	0.001	0.001	0.997
0.001	0.907	0.091	0.001
0.001	0.997	0.001	0.001
0.001	0.997	0.001	0.001
0.001	0.001	0.001	0.997
0.001	0.001	0.997	0.001
0.001	0.148	0.727	0.124
>ACCAGCCGCCCG	7-ACCAGCCGCCCG	11.479318	-23.721817	0	T:17.0(7.87%),B:119.0(0.90%),P:1e-10	Tpos:776.6,Tstd:398.2,Bpos:871.1,Bstd:280.6,StrandBias:-0.8,Multiplicity:1.12
0.567	0.146	0.141	0.146
0.176	0.740	0.083	0.001
0.001	0.900	0.098	0.001
0.786	0.001	0.001	0.212
0.001	0.001	0.997	0.001
0.001	0.887	0.001	0.111
0.001	0.869	0.001	0.129
0.001	0.001	0.997	0.001
0.001	0.997	0.001	0.001
0.001	0.887	0.111	0.001
0.246	0.752	0.001	0.001
0.001	0.001	0.997	0.001
>GACTCAAGCCAA	8-GACTCAAGCCAA	13.169838	-22.545855	0	T:10.0(4.63%),B:26.3(0.20%),P:1e-9	Tpos:725.0,Tstd:443.8,Bpos:609.1,Bstd:527.6,StrandBias:-0.6,Multiplicity:1.00
0.001	0.001	0.719	0.279
0.997	0.001	0.001	0.001
0.001	0.905	0.093	0.001
0.001	0.001	0.001	0.997
0.001	0.882	0.116	0.001
0.997	0.001	0.001	0.001
0.912	0.001	0.086	0.001
0.001	0.001	0.997	0.001
0.001	0.882	0.001	0.116
0.001	0.997	0.001	0.001
0.859	0.139	0.001	0.001
0.918	0.001	0.080	0.001
>GGGGCTTTCCCG	9-GGGGCTTTCCCG	13.335282	-22.545855	0	T:10.0(4.63%),B:26.5(0.20%),P:1e-9	Tpos:709.2,Tstd:315.2,Bpos:661.5,Bstd:508.6,StrandBias:1.2,Multiplicity:1.00
0.001	0.001	0.997	0.001
0.001	0.154	0.844	0.001
0.001	0.136	0.862	0.001
0.001	0.001	0.997	0.001
0.001	0.844	0.001	0.154
0.001	0.001	0.001	0.997
0.001	0.001	0.001	0.997
0.001	0.001	0.001	0.997
0.001	0.814	0.001	0.184
0.001	0.997	0.001	0.001
0.001	0.909	0.001	0.089
0.001	0.001	0.844	0.154
>GCAGGAAATTTT	10-GCAGGAAATTTT	11.874371	-22.403077	0	T:12.0(5.56%),B:49.2(0.37%),P:1e-9	Tpos:581.0,Tstd:261.0,Bpos:699.8,Bstd:393.3,StrandBias:0.7,Multiplicity:1.08
0.001	0.001	0.849	0.149
0.149	0.849	0.001	0.001
0.997	0.001	0.001	0.001
0.001	0.001	0.997	0.001
0.001	0.001	0.997	0.001
0.849	0.149	0.001	0.001
0.997	0.001	0.001	0.001
0.849	0.149	0.001	0.001
0.001	0.110	0.001	0.888
0.001	0.149	0.097	0.753
0.001	0.025	0.001	0.973
0.001	0.001	0.001	0.997
>TGACTAAGCTGT	11-TGACTAAGCTGT	14.612032	-21.559959	0	T:6.0(2.78%),B:2.2(0.02%),P:1e-9	Tpos:884.7,Tstd:54.2,Bpos:349.9,Bstd:55.5,StrandBias:1.0,Multiplicity:1.00
0.001	0.001	0.001	0.997
0.001	0.001	0.997	0.001
0.997	0.001	0.001	0.001
0.001	0.997	0.001	0.001
0.001	0.001	0.001	0.997
0.997	0.001	0.001	0.001
0.997	0.001	0.001	0.001
0.001	0.001	0.997	0.001
0.206	0.792	0.001	0.001
0.001	0.001	0.001	0.997
0.001	0.001	0.826	0.172
0.001	0.001	0.001	0.997
>CATCTGGCCAGT	12-CATCTGGCCAGT	13.309472	-21.397418	0	T:10.0(4.63%),B:30.9(0.23%),P:1e-9	Tpos:678.3,Tstd:401.1,Bpos:568.7,Bstd:522.1,StrandBias:0.6,Multiplicity:1.00
0.001	0.889	0.109	0.001
0.899	0.099	0.001	0.001
0.001	0.001	0.123	0.875
0.001	0.997	0.001	0.001
0.001	0.001	0.001	0.997
0.001	0.001	0.875	0.123
0.001	0.001	0.907	0.091
0.148	0.850	0.001	0.001
0.001	0.997	0.001	0.001
0.907	0.001	0.001	0.091
0.001	0.001	0.997	0.001
0.001	0.001	0.085	0.913
>AGCTTTCATTTT	13-AGCTTTCATTTT	12.891443	-21.071292	0	T:12.0(5.56%),B:56.4(0.43%),P:1e-9	Tpos:715.7,Tstd:326.2,Bpos:503.9,Bstd:458.6,StrandBias:0.5,Multiplicity:1.00
0.925	0.001	0.001	0.073
0.001	0.001	0.925	0.073
0.001	0.910	0.001	0.088
0.001	0.060	0.001	0.938
0.001	0.001	0.001	0.997
0.001	0.001	0.001	0.997
0.001	0.997	0.001	0.001
0.684	0.089	0.144	0.083
0.119	0.001	0.001	0.879
0.001	0.001	0.001	0.997
0.001	0.001	0.001	0.997
0.001	0.143	0.001	0.855
>GGCCACTTCTTG	14-GGCCACTTCTTG	15.212179	-20.709474	0	T:5.0(2.31%),B:0.9(0.01%),P:1e-8	Tpos:889.2,Tstd:412.4,Bpos:821.0,Bstd:0.0,StrandBias:2.0,Multiplicity:1.00
0.001	0.001	0.997	0.001
0.001	0.001	0.997	0.001
0.001	0.997	0.001	0.001
0.001	0.749	0.249	0.001
0.997	0.001	0.001	0.001
0.001	0.997	0.001	0.001
0.001	0.001	0.001	0.997
0.001	0.001	0.001	0.997
0.001	0.997	0.001	0.001
0.001	0.001	0.001	0.997
0.001	0.001	0.001	0.997
0.001	0.001	0.997	0.001
>AGGAGTCCTGGA	15-AGGAGTCCTGGA	13.169524	-20.623179	0	T:10.0(4.63%),B:33.2(0.25%),P:1e-8	Tpos:763.0,Tstd:226.9,Bpos:451.7,Bstd:343.2,StrandBias:-1.2,Multiplicity:1.00
0.997	0.001	0.001	0.001
0.001	0.001	0.997	0.001
0.081	0.001	0.917	0.001
0.732	0.001	0.107	0.160
0.001	0.001	0.997	0.001
0.001	0.067	0.065	0.867
0.001	0.997	0.001	0.001
0.001	0.880	0.118	0.001
0.001	0.001	0.001	0.997
0.118	0.001	0.880	0.001
0.133	0.001	0.865	0.001
0.921	0.077	0.001	0.001
>TGCAGCCCATCT	16-TGCAGCCCATCT	10.527081	-19.088935	0	T:18.0(8.33%),B:187.6(1.42%),P:1e-8	Tpos:659.2,Tstd:355.7,Bpos:634.1,Bstd:443.2,StrandBias:0.8,Multiplicity:1.39
0.213	0.070	0.110	0.607
0.062	0.060	0.838	0.040
0.105	0.661	0.233	0.001
0.892	0.106	0.001	0.001
0.247	0.001	0.590	0.162
0.001	0.883	0.058	0.058
0.001	0.929	0.001	0.069
0.001	0.997	0.001	0.001
0.884	0.114	0.001	0.001
0.070	0.001	0.001	0.928
0.001	0.868	0.073	0.058
0.070	0.001	0.070	0.859
>GKGAGATCCATC	17-GKGAGATCCATC	10.389068	-18.694657	0	T:12.0(5.56%),B:71.5(0.54%),P:1e-8	Tpos:645.1,Tstd:343.8,Bpos:577.7,Bstd:405.0,StrandBias:0.0,Multiplicity:1.17
0.006	0.004	0.989	0.001
0.101	0.185	0.411	0.303
0.105	0.003	0.808	0.084
0.894	0.001	0.101	0.004
0.001	0.100	0.898	0.001
0.797	0.101	0.001	0.101
0.003	0.001	0.003	0.993
0.104	0.686	0.008	0.202
0.001	0.915	0.083	0.001
0.814	0.084	0.001	0.101
0.023	0.001	0.001	0.975
0.003	0.790	0.204	0.003
>AGTACTCCTCAA	18-AGTACTCCTCAA	10.110807	-17.606016	0	T:17.0(7.87%),B:183.5(1.38%),P:1e-7	Tpos:644.6,Tstd:284.9,Bpos:567.7,Bstd:395.7,StrandBias:1.2,Multiplicity:1.35
0.923	0.001	0.075	0.001
0.001	0.001	0.997	0.001
0.248	0.058	0.057	0.637
0.736	0.198	0.064	0.002
0.212	0.657	0.076	0.055
0.017	0.001	0.001	0.981
0.074	0.724	0.200	0.002
0.002	0.861	0.001	0.136
0.001	0.058	0.001	0.940
0.074	0.850	0.002	0.074
0.921	0.076	0.001	0.002
0.750	0.117	0.129	0.004
>GGGAGACTGCAC	19-GGGAGACTGCAC	10.329386	-17.514078	0	T:19.0(8.80%),B:234.2(1.77%),P:1e-7	Tpos:794.7,Tstd:343.2,Bpos:742.9,Bstd:403.4,StrandBias:-0.5,Multiplicity:1.00
0.001	0.091	0.907	0.001
0.001	0.001	0.996	0.002
0.001	0.001	0.771	0.227
0.755	0.088	0.089	0.068
0.076	0.001	0.922	0.001
0.795	0.133	0.066	0.006
0.001	0.938	0.060	0.001
0.020	0.001	0.001	0.978
0.074	0.076	0.849	0.001
0.001	0.837	0.161	0.001
0.556	0.153	0.130	0.161
0.237	0.673	0.001	0.089
>GAGACCGTGGGA	20-GAGACCGTGGGA	10.538470	-16.813710	0	T:17.0(7.87%),B:194.7(1.47%),P:1e-7	Tpos:703.7,Tstd:302.7,Bpos:750.6,Bstd:402.5,StrandBias:0.3,Multiplicity:1.06
0.174	0.001	0.752	0.073
0.997	0.001	0.001	0.001
0.001	0.145	0.853	0.001
0.857	0.001	0.141	0.001
0.001	0.912	0.086	0.001
0.001	0.789	0.127	0.083
0.127	0.155	0.717	0.001
0.001	0.081	0.001	0.917
0.072	0.001	0.926	0.001
0.073	0.001	0.766	0.160
0.193	0.001	0.733	0.073
0.775	0.064	0.160	0.001
>CRGAAACTTCTG	21-CRGAAACTTCTG	11.222615	-15.363435	0	T:13.0(6.02%),B:120.5(0.91%),P:1e-6	Tpos:845.4,Tstd:299.9,Bpos:665.6,Bstd:430.5,StrandBias:-2.0,Multiplicity:1.15
0.129	0.802	0.068	0.001
0.432	0.001	0.566	0.001
0.001	0.012	0.986	0.001
0.604	0.154	0.001	0.241
0.595	0.016	0.104	0.285
0.549	0.014	0.208	0.229
0.001	0.895	0.001	0.103
0.001	0.070	0.001	0.928
0.001	0.259	0.001	0.739
0.001	0.986	0.001	0.012
0.214	0.001	0.001	0.784
0.001	0.001	0.997	0.001
>AGCCCTHTTTAW	22-AGCCCTHTTTAW	9.126746	-15.188308	0	T:13.0(6.02%),B:122.8(0.93%),P:1e-6	Tpos:841.3,Tstd:207.6,Bpos:563.5,Bstd:393.6,StrandBias:-0.5,Multiplicity:1.31
0.714	0.018	0.035	0.233
0.039	0.040	0.688	0.233
0.386	0.565	0.030	0.019
0.312	0.647	0.004	0.037
0.218	0.483	0.018	0.282
0.041	0.256	0.010	0.693
0.308	0.208	0.158	0.326
0.008	0.248	0.055	0.689
0.019	0.032	0.274	0.675
0.264	0.017	0.043	0.676
0.575	0.017	0.034	0.374
0.364	0.196	0.010	0.430
>GTTGGTGGTGGT	23-GTTGGTGGTGGT	9.783124	-15.170443	0	T:30.0(13.89%),B:633.6(4.78%),P:1e-6	Tpos:535.9,Tstd:295.8,Bpos:588.2,Bstd:418.6,StrandBias:-0.1,Multiplicity:1.07
0.071	0.001	0.865	0.063
0.041	0.186	0.115	0.658
0.033	0.001	0.129	0.837
0.001	0.001	0.958	0.040
0.001	0.104	0.712	0.183
0.103	0.033	0.070	0.794
0.020	0.001	0.938	0.041
0.072	0.031	0.877	0.020
0.086	0.001	0.165	0.748
0.106	0.049	0.844	0.001
0.001	0.066	0.892	0.041
0.028	0.062	0.025	0.885
>GCTGTGTGTGGA	24-GCTGTGTGTGGA	12.355432	-10.133155	0	T:3.0(1.39%),B:2.1(0.02%),P:1e-4	Tpos:892.5,Tstd:303.2,Bpos:478.0,Bstd:0.0,StrandBias:1.6,Multiplicity:1.33
0.100	0.100	0.700	0.100
0.100	0.700	0.100	0.100
0.100	0.100	0.100	0.700
0.100	0.100	0.700	0.100
0.100	0.100	0.100	0.700
0.100	0.100	0.700	0.100
0.100	0.100	0.100	0.700
0.100	0.100	0.700	0.100
0.100	0.100	0.100	0.700
0.100	0.100	0.700	0.100
0.100	0.100	0.700	0.100
0.700	0.100	0.100	0.100
>CTCAGCCCCCTA	25-CTCAGCCCCCTA	12.355432	-4.132719	0	T:1.0(0.46%),B:0.9(0.01%),P:1e-1	Tpos:252.0,Tstd:71.7,Bpos:1111.0,Bstd:0.0,StrandBias:10.0,Multiplicity:6.00
0.100	0.700	0.100	0.100
0.100	0.100	0.100	0.700
0.100	0.700	0.100	0.100
0.700	0.100	0.100	0.100
0.100	0.100	0.700	0.100
0.100	0.700	0.100	0.100
0.100	0.700	0.100	0.100
0.100	0.700	0.100	0.100
0.100	0.700	0.100	0.100
0.100	0.700	0.100	0.100
0.100	0.100	0.100	0.700
0.700	0.100	0.100	0.100
>GAATTTCC	1-GAATTTCC	7.156150	-19.268316	0	T:86.0(39.81%),B:2919.4(22.03%),P:1e-8	Tpos:654.0,Tstd:316.9,Bpos:579.5,Bstd:424.2,StrandBias:-0.3,Multiplicity:1.20
0.001	0.069	0.929	0.001
0.926	0.072	0.001	0.001
0.900	0.098	0.001	0.001
0.278	0.001	0.001	0.720
0.001	0.001	0.001	0.997
0.001	0.001	0.078	0.920
0.077	0.921	0.001	0.001
0.001	0.988	0.010	0.001
>AABCGAAA	2-AABCGAAA	8.442231	-17.185332	0	T:27.0(12.50%),B:475.2(3.59%),P:1e-7	Tpos:794.4,Tstd:293.6,Bpos:704.1,Bstd:377.1,StrandBias:0.6,Multiplicity:1.11
0.922	0.001	0.033	0.044
0.857	0.141	0.001	0.001
0.001	0.373	0.338	0.288
0.001	0.723	0.001	0.275
0.001	0.338	0.660	0.001
0.913	0.085	0.001	0.001
0.913	0.044	0.042	0.001
0.782	0.075	0.001	0.142
>AGYCAAAG	3-AGYCAAAG	9.162717	-13.548771	0	T:54.0(25.00%),B:1705.3(12.87%),P:1e-5	Tpos:643.8,Tstd:343.5,Bpos:606.1,Bstd:426.3,StrandBias:0.3,Multiplicity:1.17
0.997	0.001	0.001	0.001
0.001	0.001	0.997	0.001
0.001	0.492	0.001	0.506
0.001	0.957	0.001	0.041
0.693	0.001	0.001	0.305
0.997	0.001	0.001	0.001
0.997	0.001	0.001	0.001
0.001	0.001	0.997	0.001
>TCGAAGGK	4-TCGAAGGK	6.627367	-9.654916	0	T:46.0(21.30%),B:1567.4(11.83%),P:1e-4	Tpos:680.9,Tstd:338.2,Bpos:650.3,Bstd:411.5,StrandBias:0.3,Multiplicity:1.17
0.001	0.001	0.001	0.997
0.418	0.580	0.001	0.001
0.001	0.001	0.997	0.001
0.957	0.041	0.001	0.001
0.997	0.001	0.001	0.001
0.001	0.001	0.997	0.001
0.001	0.049	0.949	0.001
0.001	0.001	0.517	0.481
>CTCTCAGA	5-CTCTCAGA	8.236954	-9.306416	0	T:33.0(15.28%),B:992.7(7.49%),P:1e-4	Tpos:686.8,Tstd:364.7,Bpos:635.4,Bstd:446.1,StrandBias:-0.8,Multiplicity:1.06
0.100	0.700	0.100	0.100
0.100	0.100	0.100	0.700
0.100	0.700	0.100	0.100
0.100	0.100	0.100	0.700
0.100	0.700	0.100	0.100
0.700	0.100	0.100	0.100
0.100	0.100	0.700	0.100
0.700	0.100	0.100	0.100
>CCAACTGT	6-CCAACTGT	8.236954	-6.342586	0	T:16.0(7.41%),B:419.5(3.17%),P:1e-2	Tpos:681.9,Tstd:319.3,Bpos:587.2,Bstd:408.7,StrandBias:0.8,Multiplicity:1.19
0.100	0.700	0.100	0.100
0.100	0.700	0.100	0.100
0.700	0.100	0.100	0.100
0.700	0.100	0.100	0.100
0.100	0.700	0.100	0.100
0.100	0.100	0.100	0.700
0.100	0.100	0.700	0.100
0.100	0.100	0.100	0.700
```
