## Supplementary material for "Repeated LPS induces training and tolerance of microglial responses across brain regions": FileS1: homerMotifs.motifs8

```
>GAATTTCC	1-GAATTTCC	7.156150	-19.268316	0	T:86.0(39.81%),B:2919.4(22.03%),P:1e-8	Tpos:654.0,Tstd:316.9,Bpos:579.5,Bstd:424.2,StrandBias:-0.3,Multiplicity:1.20
0.001	0.069	0.929	0.001
0.926	0.072	0.001	0.001
0.900	0.098	0.001	0.001
0.278	0.001	0.001	0.720
0.001	0.001	0.001	0.997
0.001	0.001	0.078	0.920
0.077	0.921	0.001	0.001
0.001	0.988	0.010	0.001
>AABCGAAA	2-AABCGAAA	8.442231	-17.185332	0	T:27.0(12.50%),B:475.2(3.59%),P:1e-7	Tpos:794.4,Tstd:293.6,Bpos:704.1,Bstd:377.1,StrandBias:0.6,Multiplicity:1.11
0.922	0.001	0.033	0.044
0.857	0.141	0.001	0.001
0.001	0.373	0.338	0.288
0.001	0.723	0.001	0.275
0.001	0.338	0.660	0.001
0.913	0.085	0.001	0.001
0.913	0.044	0.042	0.001
0.782	0.075	0.001	0.142
>AGYCAAAG	3-AGYCAAAG	9.162717	-13.548771	0	T:54.0(25.00%),B:1705.3(12.87%),P:1e-5	Tpos:643.8,Tstd:343.5,Bpos:606.1,Bstd:426.3,StrandBias:0.3,Multiplicity:1.17
0.997	0.001	0.001	0.001
0.001	0.001	0.997	0.001
0.001	0.492	0.001	0.506
0.001	0.957	0.001	0.041
0.693	0.001	0.001	0.305
0.997	0.001	0.001	0.001
0.997	0.001	0.001	0.001
0.001	0.001	0.997	0.001
>TCGAAGGK	4-TCGAAGGK	6.627367	-9.654916	0	T:46.0(21.30%),B:1567.4(11.83%),P:1e-4	Tpos:680.9,Tstd:338.2,Bpos:650.3,Bstd:411.5,StrandBias:0.3,Multiplicity:1.17
0.001	0.001	0.001	0.997
0.418	0.580	0.001	0.001
0.001	0.001	0.997	0.001
0.957	0.041	0.001	0.001
0.997	0.001	0.001	0.001
0.001	0.001	0.997	0.001
0.001	0.049	0.949	0.001
0.001	0.001	0.517	0.481
>CTCTCAGA	5-CTCTCAGA	8.236954	-9.306416	0	T:33.0(15.28%),B:992.7(7.49%),P:1e-4	Tpos:686.8,Tstd:364.7,Bpos:635.4,Bstd:446.1,StrandBias:-0.8,Multiplicity:1.06
0.100	0.700	0.100	0.100
0.100	0.100	0.100	0.700
0.100	0.700	0.100	0.100
0.100	0.100	0.100	0.700
0.100	0.700	0.100	0.100
0.700	0.100	0.100	0.100
0.100	0.100	0.700	0.100
0.700	0.100	0.100	0.100
>CCAACTGT	6-CCAACTGT	8.236954	-6.342586	0	T:16.0(7.41%),B:419.5(3.17%),P:1e-2	Tpos:681.9,Tstd:319.3,Bpos:587.2,Bstd:408.7,StrandBias:0.8,Multiplicity:1.19
0.100	0.700	0.100	0.100
0.100	0.700	0.100	0.100
0.700	0.100	0.100	0.100
0.700	0.100	0.100	0.100
0.100	0.700	0.100	0.100
0.100	0.100	0.100	0.700
0.100	0.100	0.700	0.100
0.100	0.100	0.100	0.700
```
