## Supplementary material for "Repeated LPS induces training and tolerance of microglial responses across brain regions": FileS1: homerMotifs.motifs12

```
>AAWCGAAACTGA	1-AAWCGAAACTGA	10.379454	-48.666008	0	T:40.0(18.52%),B:337.5(2.55%),P:1e-21	Tpos:871.6,Tstd:240.1,Bpos:624.0,Bstd:449.6,StrandBias:-0.8,Multiplicity:1.15
0.997	0.001	0.001	0.001
0.963	0.035	0.001	0.001
0.407	0.120	0.151	0.322
0.080	0.593	0.115	0.212
0.206	0.001	0.764	0.029
0.997	0.001	0.001	0.001
0.997	0.001	0.001	0.001
0.943	0.001	0.055	0.001
0.065	0.781	0.153	0.001
0.001	0.059	0.001	0.939
0.129	0.102	0.465	0.303
0.812	0.115	0.072	0.001
>GGAAATTCCCAG	2-GGAAATTCCCAG	10.953232	-30.869301	0	T:20.0(9.26%),B:116.0(0.88%),P:1e-13	Tpos:782.5,Tstd:221.5,Bpos:627.7,Bstd:416.8,StrandBias:0.3,Multiplicity:1.00
0.084	0.067	0.831	0.018
0.048	0.001	0.912	0.039
0.776	0.023	0.200	0.001
0.941	0.039	0.019	0.001
0.708	0.022	0.162	0.108
0.084	0.028	0.001	0.887
0.038	0.093	0.093	0.776
0.038	0.807	0.060	0.095
0.001	0.890	0.001	0.108
0.081	0.880	0.001	0.038
0.766	0.039	0.018	0.177
0.064	0.064	0.834	0.038
>GCAAGGTTCTGC	3-GCAAGGTTCTGC	9.952003	-28.345239	0	T:25.0(11.57%),B:233.7(1.76%),P:1e-12	Tpos:600.0,Tstd:302.1,Bpos:681.8,Bstd:420.6,StrandBias:0.8,Multiplicity:1.00
0.057	0.035	0.907	0.001
0.048	0.828	0.076	0.048
0.718	0.089	0.145	0.048
0.731	0.116	0.122	0.031
0.001	0.001	0.835	0.163
0.001	0.075	0.923	0.001
0.050	0.001	0.221	0.728
0.048	0.058	0.106	0.788
0.001	0.893	0.105	0.001
0.124	0.001	0.001	0.874
0.048	0.040	0.911	0.001
0.001	0.876	0.073	0.050
>CAGCTGSTTTTT	4-CAGCTGSTTTTT	11.235236	-28.149927	0	T:19.0(8.80%),B:118.4(0.89%),P:1e-12	Tpos:614.8,Tstd:383.1,Bpos:571.7,Bstd:397.3,StrandBias:-0.2,Multiplicity:1.00
0.408	0.590	0.001	0.001
0.997	0.001	0.001	0.001
0.001	0.090	0.908	0.001
0.076	0.735	0.113	0.076
0.001	0.001	0.165	0.833
0.001	0.001	0.997	0.001
0.188	0.361	0.450	0.001
0.001	0.046	0.090	0.863
0.001	0.056	0.328	0.615
0.001	0.001	0.001	0.997
0.001	0.102	0.001	0.896
0.176	0.001	0.001	0.822
>ATGGCCAACACA	5-ATGGCCAACACA	12.923372	-26.066401	0	T:9.0(4.17%),B:10.9(0.08%),P:1e-11	Tpos:740.1,Tstd:284.3,Bpos:731.9,Bstd:448.1,StrandBias:1.0,Multiplicity:1.00
0.691	0.001	0.001	0.307
0.001	0.001	0.001	0.997
0.001	0.001	0.997	0.001
0.001	0.001	0.871	0.127
0.001	0.845	0.001	0.153
0.001	0.997	0.001	0.001
0.845	0.001	0.001	0.153
0.896	0.001	0.102	0.001
0.001	0.997	0.001	0.001
0.997	0.001	0.001	0.001
0.001	0.997	0.001	0.001
0.997	0.001	0.001	0.001
>CTTGATCCCTGG	6-CTTGATCCCTGG	13.311332	-24.561052	0	T:11.0(5.09%),B:29.2(0.22%),P:1e-10	Tpos:739.8,Tstd:239.2,Bpos:593.4,Bstd:514.8,StrandBias:1.4,Multiplicity:1.00
0.123	0.875	0.001	0.001
0.001	0.001	0.001	0.997
0.123	0.001	0.001	0.875
0.001	0.001	0.899	0.099
0.805	0.085	0.109	0.001
0.001	0.001	0.001	0.997
0.001	0.907	0.091	0.001
0.001	0.997	0.001	0.001
0.001	0.997	0.001	0.001
0.001	0.001	0.001	0.997
0.001	0.001	0.997	0.001
0.001	0.148	0.727	0.124
>ACCAGCCGCCCG	7-ACCAGCCGCCCG	11.479318	-23.721817	0	T:17.0(7.87%),B:119.0(0.90%),P:1e-10	Tpos:776.6,Tstd:398.2,Bpos:871.1,Bstd:280.6,StrandBias:-0.8,Multiplicity:1.12
0.567	0.146	0.141	0.146
0.176	0.740	0.083	0.001
0.001	0.900	0.098	0.001
0.786	0.001	0.001	0.212
0.001	0.001	0.997	0.001
0.001	0.887	0.001	0.111
0.001	0.869	0.001	0.129
0.001	0.001	0.997	0.001
0.001	0.997	0.001	0.001
0.001	0.887	0.111	0.001
0.246	0.752	0.001	0.001
0.001	0.001	0.997	0.001
>GACTCAAGCCAA	8-GACTCAAGCCAA	13.169838	-22.545855	0	T:10.0(4.63%),B:26.3(0.20%),P:1e-9	Tpos:725.0,Tstd:443.8,Bpos:609.1,Bstd:527.6,StrandBias:-0.6,Multiplicity:1.00
0.001	0.001	0.719	0.279
0.997	0.001	0.001	0.001
0.001	0.905	0.093	0.001
0.001	0.001	0.001	0.997
0.001	0.882	0.116	0.001
0.997	0.001	0.001	0.001
0.912	0.001	0.086	0.001
0.001	0.001	0.997	0.001
0.001	0.882	0.001	0.116
0.001	0.997	0.001	0.001
0.859	0.139	0.001	0.001
0.918	0.001	0.080	0.001
>GGGGCTTTCCCG	9-GGGGCTTTCCCG	13.335282	-22.545855	0	T:10.0(4.63%),B:26.5(0.20%),P:1e-9	Tpos:709.2,Tstd:315.2,Bpos:661.5,Bstd:508.6,StrandBias:1.2,Multiplicity:1.00
0.001	0.001	0.997	0.001
0.001	0.154	0.844	0.001
0.001	0.136	0.862	0.001
0.001	0.001	0.997	0.001
0.001	0.844	0.001	0.154
0.001	0.001	0.001	0.997
0.001	0.001	0.001	0.997
0.001	0.001	0.001	0.997
0.001	0.814	0.001	0.184
0.001	0.997	0.001	0.001
0.001	0.909	0.001	0.089
0.001	0.001	0.844	0.154
>GCAGGAAATTTT	10-GCAGGAAATTTT	11.874371	-22.403077	0	T:12.0(5.56%),B:49.2(0.37%),P:1e-9	Tpos:581.0,Tstd:261.0,Bpos:699.8,Bstd:393.3,StrandBias:0.7,Multiplicity:1.08
0.001	0.001	0.849	0.149
0.149	0.849	0.001	0.001
0.997	0.001	0.001	0.001
0.001	0.001	0.997	0.001
0.001	0.001	0.997	0.001
0.849	0.149	0.001	0.001
0.997	0.001	0.001	0.001
0.849	0.149	0.001	0.001
0.001	0.110	0.001	0.888
0.001	0.149	0.097	0.753
0.001	0.025	0.001	0.973
0.001	0.001	0.001	0.997
>TGACTAAGCTGT	11-TGACTAAGCTGT	14.612032	-21.559959	0	T:6.0(2.78%),B:2.2(0.02%),P:1e-9	Tpos:884.7,Tstd:54.2,Bpos:349.9,Bstd:55.5,StrandBias:1.0,Multiplicity:1.00
0.001	0.001	0.001	0.997
0.001	0.001	0.997	0.001
0.997	0.001	0.001	0.001
0.001	0.997	0.001	0.001
0.001	0.001	0.001	0.997
0.997	0.001	0.001	0.001
0.997	0.001	0.001	0.001
0.001	0.001	0.997	0.001
0.206	0.792	0.001	0.001
0.001	0.001	0.001	0.997
0.001	0.001	0.826	0.172
0.001	0.001	0.001	0.997
>CATCTGGCCAGT	12-CATCTGGCCAGT	13.309472	-21.397418	0	T:10.0(4.63%),B:30.9(0.23%),P:1e-9	Tpos:678.3,Tstd:401.1,Bpos:568.7,Bstd:522.1,StrandBias:0.6,Multiplicity:1.00
0.001	0.889	0.109	0.001
0.899	0.099	0.001	0.001
0.001	0.001	0.123	0.875
0.001	0.997	0.001	0.001
0.001	0.001	0.001	0.997
0.001	0.001	0.875	0.123
0.001	0.001	0.907	0.091
0.148	0.850	0.001	0.001
0.001	0.997	0.001	0.001
0.907	0.001	0.001	0.091
0.001	0.001	0.997	0.001
0.001	0.001	0.085	0.913
>AGCTTTCATTTT	13-AGCTTTCATTTT	12.891443	-21.071292	0	T:12.0(5.56%),B:56.4(0.43%),P:1e-9	Tpos:715.7,Tstd:326.2,Bpos:503.9,Bstd:458.6,StrandBias:0.5,Multiplicity:1.00
0.925	0.001	0.001	0.073
0.001	0.001	0.925	0.073
0.001	0.910	0.001	0.088
0.001	0.060	0.001	0.938
0.001	0.001	0.001	0.997
0.001	0.001	0.001	0.997
0.001	0.997	0.001	0.001
0.684	0.089	0.144	0.083
0.119	0.001	0.001	0.879
0.001	0.001	0.001	0.997
0.001	0.001	0.001	0.997
0.001	0.143	0.001	0.855
>GGCCACTTCTTG	14-GGCCACTTCTTG	15.212179	-20.709474	0	T:5.0(2.31%),B:0.9(0.01%),P:1e-8	Tpos:889.2,Tstd:412.4,Bpos:821.0,Bstd:0.0,StrandBias:2.0,Multiplicity:1.00
0.001	0.001	0.997	0.001
0.001	0.001	0.997	0.001
0.001	0.997	0.001	0.001
0.001	0.749	0.249	0.001
0.997	0.001	0.001	0.001
0.001	0.997	0.001	0.001
0.001	0.001	0.001	0.997
0.001	0.001	0.001	0.997
0.001	0.997	0.001	0.001
0.001	0.001	0.001	0.997
0.001	0.001	0.001	0.997
0.001	0.001	0.997	0.001
>AGGAGTCCTGGA	15-AGGAGTCCTGGA	13.169524	-20.623179	0	T:10.0(4.63%),B:33.2(0.25%),P:1e-8	Tpos:763.0,Tstd:226.9,Bpos:451.7,Bstd:343.2,StrandBias:-1.2,Multiplicity:1.00
0.997	0.001	0.001	0.001
0.001	0.001	0.997	0.001
0.081	0.001	0.917	0.001
0.732	0.001	0.107	0.160
0.001	0.001	0.997	0.001
0.001	0.067	0.065	0.867
0.001	0.997	0.001	0.001
0.001	0.880	0.118	0.001
0.001	0.001	0.001	0.997
0.118	0.001	0.880	0.001
0.133	0.001	0.865	0.001
0.921	0.077	0.001	0.001
>TGCAGCCCATCT	16-TGCAGCCCATCT	10.527081	-19.088935	0	T:18.0(8.33%),B:187.6(1.42%),P:1e-8	Tpos:659.2,Tstd:355.7,Bpos:634.1,Bstd:443.2,StrandBias:0.8,Multiplicity:1.39
0.213	0.070	0.110	0.607
0.062	0.060	0.838	0.040
0.105	0.661	0.233	0.001
0.892	0.106	0.001	0.001
0.247	0.001	0.590	0.162
0.001	0.883	0.058	0.058
0.001	0.929	0.001	0.069
0.001	0.997	0.001	0.001
0.884	0.114	0.001	0.001
0.070	0.001	0.001	0.928
0.001	0.868	0.073	0.058
0.070	0.001	0.070	0.859
>GKGAGATCCATC	17-GKGAGATCCATC	10.389068	-18.694657	0	T:12.0(5.56%),B:71.5(0.54%),P:1e-8	Tpos:645.1,Tstd:343.8,Bpos:577.7,Bstd:405.0,StrandBias:0.0,Multiplicity:1.17
0.006	0.004	0.989	0.001
0.101	0.185	0.411	0.303
0.105	0.003	0.808	0.084
0.894	0.001	0.101	0.004
0.001	0.100	0.898	0.001
0.797	0.101	0.001	0.101
0.003	0.001	0.003	0.993
0.104	0.686	0.008	0.202
0.001	0.915	0.083	0.001
0.814	0.084	0.001	0.101
0.023	0.001	0.001	0.975
0.003	0.790	0.204	0.003
>AGTACTCCTCAA	18-AGTACTCCTCAA	10.110807	-17.606016	0	T:17.0(7.87%),B:183.5(1.38%),P:1e-7	Tpos:644.6,Tstd:284.9,Bpos:567.7,Bstd:395.7,StrandBias:1.2,Multiplicity:1.35
0.923	0.001	0.075	0.001
0.001	0.001	0.997	0.001
0.248	0.058	0.057	0.637
0.736	0.198	0.064	0.002
0.212	0.657	0.076	0.055
0.017	0.001	0.001	0.981
0.074	0.724	0.200	0.002
0.002	0.861	0.001	0.136
0.001	0.058	0.001	0.940
0.074	0.850	0.002	0.074
0.921	0.076	0.001	0.002
0.750	0.117	0.129	0.004
>GGGAGACTGCAC	19-GGGAGACTGCAC	10.329386	-17.514078	0	T:19.0(8.80%),B:234.2(1.77%),P:1e-7	Tpos:794.7,Tstd:343.2,Bpos:742.9,Bstd:403.4,StrandBias:-0.5,Multiplicity:1.00
0.001	0.091	0.907	0.001
0.001	0.001	0.996	0.002
0.001	0.001	0.771	0.227
0.755	0.088	0.089	0.068
0.076	0.001	0.922	0.001
0.795	0.133	0.066	0.006
0.001	0.938	0.060	0.001
0.020	0.001	0.001	0.978
0.074	0.076	0.849	0.001
0.001	0.837	0.161	0.001
0.556	0.153	0.130	0.161
0.237	0.673	0.001	0.089
>GAGACCGTGGGA	20-GAGACCGTGGGA	10.538470	-16.813710	0	T:17.0(7.87%),B:194.7(1.47%),P:1e-7	Tpos:703.7,Tstd:302.7,Bpos:750.6,Bstd:402.5,StrandBias:0.3,Multiplicity:1.06
0.174	0.001	0.752	0.073
0.997	0.001	0.001	0.001
0.001	0.145	0.853	0.001
0.857	0.001	0.141	0.001
0.001	0.912	0.086	0.001
0.001	0.789	0.127	0.083
0.127	0.155	0.717	0.001
0.001	0.081	0.001	0.917
0.072	0.001	0.926	0.001
0.073	0.001	0.766	0.160
0.193	0.001	0.733	0.073
0.775	0.064	0.160	0.001
>CRGAAACTTCTG	21-CRGAAACTTCTG	11.222615	-15.363435	0	T:13.0(6.02%),B:120.5(0.91%),P:1e-6	Tpos:845.4,Tstd:299.9,Bpos:665.6,Bstd:430.5,StrandBias:-2.0,Multiplicity:1.15
0.129	0.802	0.068	0.001
0.432	0.001	0.566	0.001
0.001	0.012	0.986	0.001
0.604	0.154	0.001	0.241
0.595	0.016	0.104	0.285
0.549	0.014	0.208	0.229
0.001	0.895	0.001	0.103
0.001	0.070	0.001	0.928
0.001	0.259	0.001	0.739
0.001	0.986	0.001	0.012
0.214	0.001	0.001	0.784
0.001	0.001	0.997	0.001
>AGCCCTHTTTAW	22-AGCCCTHTTTAW	9.126746	-15.188308	0	T:13.0(6.02%),B:122.8(0.93%),P:1e-6	Tpos:841.3,Tstd:207.6,Bpos:563.5,Bstd:393.6,StrandBias:-0.5,Multiplicity:1.31
0.714	0.018	0.035	0.233
0.039	0.040	0.688	0.233
0.386	0.565	0.030	0.019
0.312	0.647	0.004	0.037
0.218	0.483	0.018	0.282
0.041	0.256	0.010	0.693
0.308	0.208	0.158	0.326
0.008	0.248	0.055	0.689
0.019	0.032	0.274	0.675
0.264	0.017	0.043	0.676
0.575	0.017	0.034	0.374
0.364	0.196	0.010	0.430
>GTTGGTGGTGGT	23-GTTGGTGGTGGT	9.783124	-15.170443	0	T:30.0(13.89%),B:633.6(4.78%),P:1e-6	Tpos:535.9,Tstd:295.8,Bpos:588.2,Bstd:418.6,StrandBias:-0.1,Multiplicity:1.07
0.071	0.001	0.865	0.063
0.041	0.186	0.115	0.658
0.033	0.001	0.129	0.837
0.001	0.001	0.958	0.040
0.001	0.104	0.712	0.183
0.103	0.033	0.070	0.794
0.020	0.001	0.938	0.041
0.072	0.031	0.877	0.020
0.086	0.001	0.165	0.748
0.106	0.049	0.844	0.001
0.001	0.066	0.892	0.041
0.028	0.062	0.025	0.885
>GCTGTGTGTGGA	24-GCTGTGTGTGGA	12.355432	-10.133155	0	T:3.0(1.39%),B:2.1(0.02%),P:1e-4	Tpos:892.5,Tstd:303.2,Bpos:478.0,Bstd:0.0,StrandBias:1.6,Multiplicity:1.33
0.100	0.100	0.700	0.100
0.100	0.700	0.100	0.100
0.100	0.100	0.100	0.700
0.100	0.100	0.700	0.100
0.100	0.100	0.100	0.700
0.100	0.100	0.700	0.100
0.100	0.100	0.100	0.700
0.100	0.100	0.700	0.100
0.100	0.100	0.100	0.700
0.100	0.100	0.700	0.100
0.100	0.100	0.700	0.100
0.700	0.100	0.100	0.100
>CTCAGCCCCCTA	25-CTCAGCCCCCTA	12.355432	-4.132719	0	T:1.0(0.46%),B:0.9(0.01%),P:1e-1	Tpos:252.0,Tstd:71.7,Bpos:1111.0,Bstd:0.0,StrandBias:10.0,Multiplicity:6.00
0.100	0.700	0.100	0.100
0.100	0.100	0.100	0.700
0.100	0.700	0.100	0.100
0.700	0.100	0.100	0.100
0.100	0.100	0.700	0.100
0.100	0.700	0.100	0.100
0.100	0.700	0.100	0.100
0.100	0.700	0.100	0.100
0.100	0.700	0.100	0.100
0.100	0.700	0.100	0.100
0.100	0.100	0.100	0.700
0.700	0.100	0.100	0.100
```
