## Supplementary material for "Repeated LPS induces training and tolerance of microglial responses across brain regions": FileS1: motif1.similar2.motif

```
>AGCTTTCATTTT	13-AGCTTTCATTTT	12.891443	-21.071292	0	T:12.0(5.56%),B:56.4(0.43%),P:1e-9
0.925	0.001	0.001	0.073
0.001	0.001	0.925	0.073
0.001	0.910	0.001	0.088
0.001	0.060	0.001	0.938
0.001	0.001	0.001	0.997
0.001	0.001	0.001	0.997
0.001	0.997	0.001	0.001
0.684	0.089	0.144	0.083
0.119	0.001	0.001	0.879
0.001	0.001	0.001	0.997
0.001	0.001	0.001	0.997
0.001	0.143	0.001	0.855
```
