## Supplementary material for "Repeated LPS induces training and tolerance of microglial responses across brain regions": FileS1: motif13RV.motif

```
>ACTGGCCAGATG	12-CATCTGGCCAGT	13.309472	-21.397418	0	T:10.0(4.63%),B:30.9(0.23%),P:1e-9
0.913	0.085	0.001	0.001
0.001	0.997	0.001	0.001
0.091	0.001	0.001	0.907
0.001	0.001	0.997	0.001
0.001	0.001	0.850	0.148
0.091	0.907	0.001	0.001
0.123	0.875	0.001	0.001
0.997	0.001	0.001	0.001
0.001	0.001	0.997	0.001
0.875	0.123	0.001	0.001
0.001	0.001	0.099	0.899
0.001	0.109	0.889	0.001
```
