## Supplementary material for "Repeated LPS induces training and tolerance of microglial responses across brain regions": FileS1: motif15.similar1.motif

```
>AGTACTCCTCAA	18-AGTACTCCTCAA	10.110807	-17.606016	0	T:17.0(7.87%),B:183.5(1.38%),P:1e-7
0.923	0.001	0.075	0.001
0.001	0.001	0.997	0.001
0.248	0.058	0.057	0.637
0.736	0.198	0.064	0.002
0.212	0.657	0.076	0.055
0.017	0.001	0.001	0.981
0.074	0.724	0.200	0.002
0.002	0.861	0.001	0.136
0.001	0.058	0.001	0.940
0.074	0.850	0.002	0.074
0.921	0.076	0.001	0.002
0.750	0.117	0.129	0.004
```
