## Supplementary material for "Repeated LPS induces training and tolerance of microglial responses across brain regions": FileS1: motif19.similar2.motif

```
>CMGCCCATCT	18-CMGCCCATCT	10.449523	-13.114249	0	T:14.0(6.48%),B:174.7(1.32%),P:1e-5
0.001	0.697	0.001	0.301
0.532	0.466	0.001	0.001
0.047	0.001	0.708	0.244
0.001	0.997	0.001	0.001
0.001	0.731	0.267	0.001
0.001	0.701	0.127	0.171
0.895	0.001	0.103	0.001
0.103	0.001	0.001	0.895
0.001	0.997	0.001	0.001
0.001	0.106	0.001	0.892
```
