## Supplementary material for "Repeated LPS induces training and tolerance of microglial responses across brain regions": FileS1: motif19RV.motif

```
>AGATGGGCTGCA	16-TGCAGCCCATCT	10.527081	-19.088935	0	T:18.0(8.33%),B:187.6(1.42%),P:1e-8
0.859	0.070	0.001	0.070
0.058	0.073	0.868	0.001
0.928	0.001	0.001	0.070
0.001	0.001	0.114	0.884
0.001	0.001	0.997	0.001
0.069	0.001	0.929	0.001
0.058	0.058	0.883	0.001
0.162	0.590	0.001	0.247
0.001	0.001	0.106	0.892
0.001	0.233	0.661	0.105
0.040	0.838	0.060	0.062
0.607	0.110	0.070	0.213
```
