## Supplementary material for "Repeated LPS induces training and tolerance of microglial responses across brain regions": FileS1: motif20RV.motif

```
>GATGGATCTCMC	17-GKGAGATCCATC	10.389068	-18.694657	0	T:12.0(5.56%),B:71.5(0.54%),P:1e-8
0.003	0.204	0.790	0.003
0.975	0.001	0.001	0.023
0.101	0.001	0.084	0.814
0.001	0.083	0.915	0.001
0.202	0.008	0.686	0.104
0.993	0.003	0.001	0.003
0.101	0.001	0.101	0.797
0.001	0.898	0.100	0.001
0.004	0.101	0.001	0.894
0.084	0.808	0.003	0.105
0.303	0.411	0.185	0.101
0.001	0.989	0.004	0.006
```
