## Supplementary material for "Repeated LPS induces training and tolerance of microglial responses across brain regions": FileS1: motif26RV.motif

```
>CAGAAGTTTCYG	21-CRGAAACTTCTG	11.222615	-15.363435	0	T:13.0(6.02%),B:120.5(0.91%),P:1e-6
0.001	0.997	0.001	0.001
0.784	0.001	0.001	0.214
0.012	0.001	0.986	0.001
0.739	0.001	0.259	0.001
0.928	0.001	0.070	0.001
0.103	0.001	0.895	0.001
0.229	0.208	0.014	0.549
0.285	0.104	0.016	0.595
0.241	0.001	0.154	0.604
0.001	0.986	0.012	0.001
0.001	0.566	0.001	0.432
0.001	0.068	0.802	0.129
```
