## Supplementary material for "Repeated LPS induces training and tolerance of microglial responses across brain regions": FileS1: motif34RV.motif

```
>TGCCAGGATC	21-GATCCTGGCA	10.296193	-11.309977	0	T:6.0(2.78%),B:27.5(0.21%),P:1e-4
0.100	0.100	0.100	0.700
0.100	0.100	0.700	0.100
0.100	0.700	0.100	0.100
0.100	0.700	0.100	0.100
0.700	0.100	0.100	0.100
0.100	0.100	0.700	0.100
0.100	0.100	0.700	0.100
0.700	0.100	0.100	0.100
0.100	0.100	0.100	0.700
0.100	0.700	0.100	0.100
```
