## Supplementary material for "Repeated LPS induces training and tolerance of microglial responses across brain regions": FileS1: motif36RV.motif

```
>TCCACACACAGC	24-GCTGTGTGTGGA	12.355432	-10.133155	0	T:3.0(1.39%),B:2.1(0.02%),P:1e-4
0.100	0.100	0.100	0.700
0.100	0.700	0.100	0.100
0.100	0.700	0.100	0.100
0.700	0.100	0.100	0.100
0.100	0.700	0.100	0.100
0.700	0.100	0.100	0.100
0.100	0.700	0.100	0.100
0.700	0.100	0.100	0.100
0.100	0.700	0.100	0.100
0.700	0.100	0.100	0.100
0.100	0.100	0.700	0.100
0.100	0.700	0.100	0.100
```
