## Supplementary material for "Repeated LPS induces training and tolerance of microglial responses across brain regions": FileS1: all.known.motif

```
>AGTTTCASTTTC	ISRE(IRF)/ThioMac-LPS-Expression(GSE23622)/Homer	10.512507	-44.635833	0	T:42.0(19.44%),B:427.9(3.23%),P:1e-19
0.654	0.001	0.229	0.116
0.008	0.288	0.676	0.028
0.001	0.003	0.001	0.995
0.001	0.027	0.001	0.971
0.001	0.001	0.025	0.973
0.003	0.976	0.019	0.002
0.583	0.007	0.240	0.170
0.079	0.393	0.471	0.056
0.016	0.001	0.001	0.982
0.001	0.001	0.004	0.994
0.009	0.045	0.004	0.942
0.001	0.881	0.010	0.108
>NATTTCCNGGAAAT	STAT1(Stat)/HelaS3-STAT1-ChIP-Seq(GSE12782)/Homer	7.984291	-9.665824	0	T:52.0(24.07%),B:1856.8(14.01%),P:1e-4
0.178	0.319	0.294	0.209
0.411	0.163	0.228	0.198
0.154	0.226	0.108	0.512
0.001	0.001	0.001	0.997
0.001	0.001	0.001	0.997
0.139	0.842	0.001	0.018
0.012	0.714	0.001	0.273
0.310	0.186	0.190	0.315
0.267	0.001	0.709	0.023
0.024	0.001	0.839	0.136
0.997	0.001	0.001	0.001
0.997	0.001	0.001	0.001
0.508	0.108	0.232	0.152
0.191	0.222	0.173	0.413
>VTGACTCATC	AP-1(bZIP)/ThioMac-PU.1-ChIP-Seq(GSE21512)/Homer	6.049537	-9.319144	0	T:77.0(35.65%),B:3176.2(23.97%),P:1e-4
0.419	0.275	0.277	0.028
0.001	0.001	0.001	0.997
0.010	0.002	0.965	0.023
0.984	0.003	0.001	0.012
0.062	0.579	0.305	0.054
0.026	0.001	0.001	0.972
0.043	0.944	0.001	0.012
0.980	0.005	0.001	0.014
0.050	0.172	0.307	0.471
0.149	0.444	0.211	0.195
>NATGASTCABNN	Fosl2(bZIP)/3T3L1-Fosl2-ChIP-Seq(GSE56872)/Homer	7.029411	-9.165596	0	T:42.0(19.44%),B:1410.8(10.65%),P:1e-3
0.276	0.202	0.315	0.207
0.430	0.200	0.274	0.096
0.054	0.023	0.033	0.890
0.029	0.062	0.775	0.134
0.788	0.037	0.038	0.137
0.092	0.402	0.437	0.069
0.073	0.075	0.073	0.779
0.136	0.738	0.093	0.033
0.884	0.031	0.029	0.056
0.088	0.265	0.270	0.377
0.235	0.317	0.171	0.277
0.240	0.313	0.247	0.201
>NDATGASTCAYN	Fos(bZIP)/TSC-Fos-ChIP-Seq(GSE110950)/Homer	7.189545	-9.086604	0	T:65.0(30.09%),B:2560.0(19.32%),P:1e-3
0.173	0.248	0.321	0.259
0.220	0.160	0.332	0.288
0.452	0.216	0.237	0.095
0.001	0.001	0.001	0.997
0.001	0.004	0.745	0.250
0.904	0.001	0.005	0.090
0.123	0.303	0.436	0.137
0.001	0.001	0.001	0.997
0.183	0.815	0.001	0.001
0.997	0.001	0.001	0.001
0.115	0.329	0.093	0.463
0.200	0.349	0.206	0.245
>DATGASTCATHN	Atf3(bZIP)/GBM-ATF3-ChIP-Seq(GSE33912)/Homer	5.979652	-9.051397	0	T:70.0(32.41%),B:2826.2(21.33%),P:1e-3
0.305	0.134	0.316	0.245
0.486	0.214	0.275	0.025
0.001	0.001	0.001	0.997
0.001	0.001	0.946	0.052
0.997	0.001	0.001	0.001
0.047	0.454	0.452	0.048
0.001	0.001	0.001	0.997
0.052	0.946	0.001	0.001
0.997	0.001	0.001	0.001
0.025	0.278	0.213	0.484
0.243	0.327	0.131	0.300
0.256	0.266	0.231	0.247
>GATGASTCATCN	Jun-AP1(bZIP)/K562-cJun-ChIP-Seq(GSE31477)/Homer	8.486263	-8.939585	0	T:33.0(15.28%),B:1012.7(7.64%),P:1e-3
0.244	0.149	0.396	0.211
0.473	0.218	0.268	0.041
0.001	0.001	0.001	0.997
0.001	0.001	0.991	0.007
0.997	0.001	0.001	0.001
0.051	0.462	0.440	0.047
0.021	0.001	0.001	0.977
0.024	0.974	0.001	0.001
0.997	0.001	0.001	0.001
0.050	0.258	0.227	0.465
0.210	0.394	0.153	0.243
0.241	0.319	0.211	0.229
>NNATGASTCATH	Fra1(bZIP)/BT549-Fra1-ChIP-Seq(GSE46166)/Homer	7.011739	-8.273479	0	T:60.0(27.78%),B:2371.4(17.90%),P:1e-3
0.227	0.228	0.279	0.266
0.285	0.199	0.287	0.229
0.461	0.212	0.256	0.070
0.017	0.005	0.016	0.962
0.015	0.009	0.745	0.231
0.949	0.010	0.001	0.040
0.097	0.363	0.411	0.130
0.028	0.013	0.026	0.933
0.189	0.789	0.009	0.013
0.963	0.012	0.001	0.024
0.074	0.253	0.198	0.475
0.244	0.347	0.172	0.237
>RATGASTCAT	JunB(bZIP)/DendriticCells-Junb-ChIP-Seq(GSE36099)/Homer	6.689312	-8.196088	0	T:59.0(27.31%),B:2326.7(17.56%),P:1e-3
0.255	0.135	0.393	0.218
0.453	0.220	0.240	0.087
0.033	0.018	0.017	0.932
0.029	0.018	0.830	0.123
0.877	0.042	0.028	0.053
0.060	0.471	0.411	0.058
0.063	0.026	0.030	0.881
0.114	0.819	0.029	0.038
0.919	0.024	0.029	0.028
0.082	0.268	0.225	0.426
>ACTTTCGTTTCT	T1ISRE(IRF)/ThioMac-Ifnb-Expression/Homer	11.711998	-8.170820	0	T:8.0(3.70%),B:97.6(0.74%),P:1e-3
0.924	0.039	0.036	0.001
0.001	0.856	0.142	0.001
0.001	0.001	0.001	0.997
0.001	0.001	0.001	0.997
0.001	0.001	0.001	0.997
0.001	0.898	0.052	0.049
0.215	0.001	0.783	0.001
0.001	0.001	0.001	0.997
0.001	0.001	0.001	0.997
0.001	0.059	0.001	0.939
0.052	0.799	0.001	0.148
0.001	0.107	0.046	0.846
>SVYTTCCNGGAARB	Stat3+il21(Stat)/CD4-Stat3-ChIP-Seq(GSE19198)/Homer	6.747055	-7.815878	0	T:93.0(43.06%),B:4222.8(31.87%),P:1e-3
0.161	0.362	0.306	0.170
0.322	0.220	0.293	0.165
0.061	0.421	0.169	0.349
0.001	0.022	0.001	0.976
0.001	0.001	0.159	0.839
0.162	0.805	0.012	0.021
0.001	0.809	0.001	0.189
0.298	0.210	0.205	0.287
0.207	0.001	0.791	0.001
0.020	0.004	0.821	0.155
0.842	0.156	0.001	0.001
0.976	0.001	0.018	0.005
0.331	0.178	0.424	0.066
0.163	0.320	0.215	0.302
>GAAAGTGAAAGT	IRF1(IRF)/PBMC-IRF1-ChIP-Seq(GSE43036)/Homer	9.688988	-38.305964	0	T:54.0(25.00%),B:867.5(6.55%),P:1e-16
0.145	0.015	0.826	0.014
0.905	0.001	0.091	0.003
0.997	0.001	0.001	0.001
0.997	0.001	0.001	0.001
0.095	0.358	0.531	0.016
0.150	0.111	0.037	0.702
0.048	0.001	0.950	0.001
0.961	0.001	0.037	0.001
0.995	0.001	0.001	0.003
0.995	0.001	0.002	0.002
0.035	0.367	0.577	0.021
0.109	0.239	0.070	0.582
>ACTTTCACTTTC	PRDM1(Zf)/Hela-PRDM1-ChIP-Seq(GSE31477)/Homer	7.912770	-7.603964	0	T:71.0(32.87%),B:3019.3(22.78%),P:1e-3
0.700	0.111	0.133	0.056
0.109	0.787	0.053	0.051
0.072	0.026	0.003	0.899
0.007	0.082	0.031	0.880
0.014	0.002	0.014	0.970
0.008	0.941	0.002	0.049
0.535	0.151	0.064	0.250
0.035	0.873	0.027	0.065
0.022	0.152	0.001	0.825
0.112	0.126	0.184	0.578
0.208	0.160	0.135	0.496
0.145	0.435	0.163	0.257
>NAGTTTCABTHTGACTNW	bZIP:IRF(bZIP,IRF)/Th17-BatF-ChIP-Seq(GSE39756)/Homer	8.085074	-7.229717	0	T:54.0(25.00%),B:2154.0(16.25%),P:1e-3
0.198	0.300	0.219	0.282
0.495	0.032	0.261	0.212
0.027	0.293	0.547	0.133
0.006	0.023	0.011	0.960
0.008	0.136	0.028	0.828
0.007	0.037	0.004	0.952
0.001	0.956	0.017	0.026
0.636	0.087	0.037	0.240
0.150	0.193	0.315	0.341
0.197	0.029	0.077	0.697
0.318	0.241	0.065	0.376
0.005	0.001	0.002	0.992
0.016	0.148	0.696	0.140
0.840	0.038	0.039	0.083
0.153	0.546	0.266	0.035
0.168	0.056	0.019	0.757
0.208	0.323	0.257	0.212
0.369	0.164	0.173	0.294
>DATGASTCAT	BATF(bZIP)/Th17-BATF-ChIP-Seq(GSE39756)/Homer	6.408060	-7.204449	0	T:66.0(30.56%),B:2790.6(21.06%),P:1e-3
0.258	0.115	0.308	0.319
0.494	0.221	0.193	0.092
0.001	0.001	0.001	0.997
0.001	0.001	0.900	0.098
0.986	0.001	0.001	0.012
0.030	0.456	0.481	0.033
0.007	0.001	0.001	0.991
0.095	0.899	0.004	0.002
0.997	0.001	0.001	0.001
0.087	0.209	0.225	0.479
>NYTTCCWGGAAR	STAT4(Stat)/CD4-Stat4-ChIP-Seq(GSE22104)/Homer	5.220249	-6.644841	0	T:107.0(49.54%),B:5183.2(39.11%),P:1e-2
0.277	0.235	0.317	0.171
0.038	0.379	0.092	0.491
0.001	0.001	0.001	0.997
0.001	0.001	0.048	0.950
0.074	0.920	0.001	0.005
0.022	0.791	0.001	0.186
0.359	0.137	0.148	0.356
0.187	0.001	0.794	0.018
0.004	0.001	0.918	0.077
0.961	0.037	0.001	0.001
0.997	0.001	0.001	0.001
0.477	0.102	0.396	0.025
>ACTGAAACCA	IRF4(IRF)/GM12878-IRF4-ChIP-Seq(GSE32465)/Homer	7.369037	-5.613456	0	T:54.0(25.00%),B:2316.1(17.48%),P:1e-2
0.438	0.218	0.120	0.224
0.205	0.403	0.234	0.157
0.031	0.291	0.083	0.595
0.006	0.040	0.922	0.032
0.964	0.034	0.001	0.001
0.815	0.001	0.042	0.142
0.953	0.006	0.001	0.040
0.020	0.680	0.248	0.052
0.104	0.611	0.012	0.273
0.432	0.086	0.258	0.223
>CTTCCGGGAA	Stat3(Stat)/mES-Stat3-ChIP-Seq(GSE11431)/Homer	7.063880	-5.591427	0	T:73.0(33.80%),B:3360.2(25.36%),P:1e-2
0.134	0.473	0.159	0.234
0.037	0.039	0.033	0.891
0.044	0.014	0.142	0.800
0.081	0.836	0.036	0.047
0.013	0.847	0.024	0.116
0.188	0.230	0.389	0.194
0.101	0.031	0.852	0.016
0.036	0.038	0.837	0.089
0.816	0.113	0.031	0.040
0.890	0.027	0.036	0.047
>GAAASYGAAASY	IRF2(IRF)/Erythroblas-IRF2-ChIP-Seq(GSE36985)/Homer	8.042074	-35.631251	0	T:47.0(21.76%),B:703.3(5.31%),P:1e-15
0.186	0.146	0.494	0.173
0.612	0.139	0.199	0.050
0.748	0.037	0.119	0.096
0.786	0.032	0.069	0.113
0.177	0.352	0.360	0.111
0.141	0.359	0.129	0.372
0.259	0.099	0.634	0.008
0.635	0.141	0.184	0.040
0.730	0.100	0.085	0.085
0.742	0.115	0.093	0.050
0.113	0.407	0.440	0.040
0.101	0.337	0.171	0.391
>AGTTTCAKTTTC	IRF3(IRF)/BMDM-Irf3-ChIP-Seq(GSE67343)/Homer	8.908883	-23.563921	0	T:70.0(32.41%),B:1938.9(14.63%),P:1e-10
0.554	0.020	0.271	0.155
0.062	0.229	0.654	0.055
0.020	0.018	0.010	0.952
0.010	0.020	0.010	0.960
0.020	0.108	0.030	0.842
0.010	0.811	0.016	0.163
0.452	0.177	0.243	0.128
0.104	0.216	0.412	0.269
0.018	0.010	0.020	0.952
0.001	0.019	0.001	0.979
0.001	0.366	0.010	0.623
0.010	0.646	0.001	0.343
>GRAASTGAAAST	IRF8(IRF)/BMDM-IRF8-ChIP-Seq(GSE77884)/Homer	8.617560	-22.408334	0	T:72.0(33.33%),B:2080.4(15.70%),P:1e-9
0.143	0.041	0.793	0.023
0.451	0.005	0.543	0.001
0.982	0.005	0.001	0.012
0.961	0.001	0.002	0.036
0.135	0.343	0.474	0.047
0.111	0.344	0.008	0.537
0.033	0.002	0.964	0.001
0.861	0.016	0.122	0.001
0.799	0.011	0.146	0.044
0.992	0.001	0.002	0.005
0.107	0.400	0.450	0.043
0.158	0.241	0.076	0.525
>GGAAGTGAAAST	PU.1:IRF8(ETS:IRF)/pDC-Irf8-ChIP-Seq(GSE66899)/Homer	8.986988	-19.129786	0	T:50.0(23.15%),B:1267.4(9.56%),P:1e-8
0.171	0.008	0.808	0.013
0.061	0.002	0.935	0.002
0.995	0.001	0.001	0.003
0.974	0.001	0.002	0.023
0.146	0.204	0.628	0.022
0.077	0.010	0.015	0.898
0.007	0.002	0.989	0.002
0.918	0.004	0.071	0.007
0.860	0.008	0.111	0.021
0.967	0.008	0.012	0.013
0.092	0.436	0.442	0.030
0.134	0.218	0.055	0.593
>GGAAATTCCC	NFkB-p65-Rel(RHD)/ThioMac-LPS-Expression(GSE23622)/Homer	9.229901	-17.335789	0	T:23.0(10.65%),B:348.5(2.63%),P:1e-7
0.001	0.001	0.993	0.005
0.017	0.003	0.932	0.048
0.972	0.002	0.001	0.025
0.984	0.002	0.013	0.001
0.865	0.006	0.001	0.128
0.020	0.101	0.042	0.837
0.001	0.163	0.001	0.835
0.091	0.907	0.001	0.001
0.001	0.980	0.001	0.018
0.138	0.849	0.012	0.001
>GGATGACTCATC	Fra2(bZIP)/Striatum-Fra2-ChIP-Seq(GSE43429)/Homer	6.384445	-10.799430	0	T:57.0(26.39%),B:2021.1(15.25%),P:1e-4
0.227	0.135	0.402	0.236
0.209	0.152	0.466	0.172
0.580	0.163	0.240	0.017
0.002	0.002	0.002	0.994
0.001	0.002	0.983	0.014
0.992	0.002	0.002	0.004
0.051	0.609	0.293	0.047
0.006	0.002	0.002	0.990
0.026	0.971	0.002	0.001
0.992	0.002	0.003	0.003
0.029	0.204	0.201	0.566
0.183	0.455	0.149	0.213
>WGGGGATTTCCC	NFkB-p65(RHD)/GM12787-p65-ChIP-Seq(GSE19485)/Homer	7.188169	-9.844189	0	T:75.0(34.72%),B:3021.6(22.80%),P:1e-4
0.386	0.093	0.197	0.324
0.098	0.005	0.727	0.170
0.002	0.001	0.993	0.004
0.001	0.001	0.965	0.033
0.354	0.001	0.622	0.023
0.601	0.138	0.172	0.089
0.355	0.072	0.016	0.557
0.031	0.014	0.017	0.938
0.001	0.193	0.001	0.805
0.001	0.816	0.001	0.182
0.002	0.974	0.001	0.023
0.261	0.608	0.019	0.112
```
