## Supplementary material for "Repeated LPS induces training and tolerance of microglial responses across brain regions": FileS1: known10.motif

```
>NATTTCCNGGAAAT	STAT1(Stat)/HelaS3-STAT1-ChIP-Seq(GSE12782)/Homer	7.984291	-9.665824	0	T:52.0(24.07%),B:1856.8(14.01%),P:1e-4
0.178	0.319	0.294	0.209
0.411	0.163	0.228	0.198
0.154	0.226	0.108	0.512
0.001	0.001	0.001	0.997
0.001	0.001	0.001	0.997
0.139	0.842	0.001	0.018
0.012	0.714	0.001	0.273
0.310	0.186	0.190	0.315
0.267	0.001	0.709	0.023
0.024	0.001	0.839	0.136
0.997	0.001	0.001	0.001
0.997	0.001	0.001	0.001
0.508	0.108	0.232	0.152
0.191	0.222	0.173	0.413
```
