## Supplementary material for "Repeated LPS induces training and tolerance of microglial responses across brain regions": FileS1: known18.motif

```
>ACTTTCGTTTCT	T1ISRE(IRF)/ThioMac-Ifnb-Expression/Homer	11.711998	-8.170820	0	T:8.0(3.70%),B:97.6(0.74%),P:1e-3
0.924	0.039	0.036	0.001
0.001	0.856	0.142	0.001
0.001	0.001	0.001	0.997
0.001	0.001	0.001	0.997
0.001	0.001	0.001	0.997
0.001	0.898	0.052	0.049
0.215	0.001	0.783	0.001
0.001	0.001	0.001	0.997
0.001	0.001	0.001	0.997
0.001	0.059	0.001	0.939
0.052	0.799	0.001	0.148
0.001	0.107	0.046	0.846
```
