## Supplementary material for "Repeated LPS induces training and tolerance of microglial responses across brain regions": FileS1: lipidmaps.txt

```
TermID	Term	Enrichment	logP	Genes in Term	Target Genes in Term	Fraction of Targets in Term	Total Target Genes	Total Genes	Entrez Gene IDs	Gene Symbols
TLR4	TLR4 (Toll-like receptor 4) signaling pathway	1.23750569938228e-08	-18.2075829229408	61	17	0.653846153846154	26	354	15894,19225,21929,18034,19766,18033,18037,26410,20303,22329,54123,12475,16193,18035,21926,16175,73914	Icam1,Ptgs2,Tnfaip3,Nfkb2,Ripk1,Nfkb1,Nfkbie,Map3k8,Ccl4,Vcam1,Irf7,Cd14,Il6,Nfkbia,Tnf,Il1a,Irak3
Apoptosis	Apoptosis signaling pathway	6.87470582036856e-05	-9.58507661209767	71	14	0.538461538461538	26	354	73914,18708,18035,21926,16175,12633,12983,11796,18037,18033,19766,18034,22035,320207	Irak3,Pik3r1,Nfkbia,Tnf,Il1a,Cflar,Csf2rb,Birc3,Nfkbie,Nfkb1,Ripk1,Nfkb2,Tnfsf10,Pik3r5
PI3K	PI3K/Akt/mTOR signaling pathway	0.0746133177603293	-2.5954362654492	87	10	0.384615384615385	26	354	320207,18034,16193,12575,16175,21926,18035,18033,18708,18037	Pik3r5,Nfkb2,Il6,Cdkn1a,Il1a,Tnf,Nfkbia,Nfkb1,Pik3r1,Nfkbie
FAEicosanoids	Arachidonic acid metabolism pathway	0.0867279559085362	-2.44497900301115	7	2	0.0769230769230769	26	354	19225,64292	Ptgs2,Ptges
FAEicosanoidsCOX	Arachidonic acid metabolism via COX (Cyclooxygenase) pathway	0.303066665864441	-1.19380247831888	15	2	0.0769230769230769	26	354	64292,19225	Ptges,Ptgs2
PPAR	PPAR (Peroxisome proliferator-activated receptor) signaling pathway	0.915885306177143	-0.0878641337446388	31	1	0.0384615384615385	26	354	57875	Angptl4
CellCycle	Cell cycle signaling pathway	0.999416545776096	-0.000583624499555287	85	1	0.0384615384615385	26	354	12575	Cdkn1a
FAEicosanoidsCYP	Arachidonic acid metabolism via CYP (Cytochromoe P450) pathway	0.999999999999778	-2.21797515249922e-13	3	0	0	26	354
ST	Sterols biosynthesis pathway	1.00000000000339	3.38844406010344e-12	8	0	0	26	354
FAEicosanoidsLOX	Arachidonic acid metabolism via LOX (Lipooxygenase) pathway	1.00000000000538	5.37686534566656e-12	11	0	0	26	354
FAOmega9AndOthersUnsaturated	Omega-9 and other unsaturated fatty acids biosynthesis pathway	1.00000000000767	7.66533969352241e-12	13	0	0	26	354
FAOmega3And6Unsaturated	Omega-3 and omega-6 unsaturated fatty acids biosynthesis pathway	1.00000000000843	8.43349178501743e-12	14	0	0	26	354
GP	Glycerolipids/Glycerophospholipids metabolism pathway	1.00000000001121	1.12057872712849e-11	17	0	0	26	354
SP	Sphingolipids metabolism pathway	1.00000000001659	1.65870010482137e-11	23	0	0	26	354
```
