## Supplementary material for "Repeated LPS induces training and tolerance of microglial responses across brain regions": FileS1: motifFindingParameters.txt

```
cmd = 2xLPS_cluster_genes.txt mm10_promoters 2xLPS_cluster_genes_output/ -find 2xLPS_cluster_genes_output/knownResults/all.known.motif -bg HOMER_Background_AllGenes.txt -start -1000 -end 200 -p 12
```
