## Supplementary material for "Repeated LPS induces training and tolerance of microglial responses across brain regions": FileS2: cosmic.txt

```
TermID	Term	Enrichment	logP	Genes in Term	Target Genes in Term	Fraction of Targets in Term	Total Target Genes	Total Genes	Entrez Gene IDs	Gene Symbols
```
