## Supplementary material for "Repeated LPS induces training and tolerance of microglial responses across brain regions": FileS2: homerMotifs.all.motifs

```
>GCAGATATAG	1-GCAGATATAG	10.525306	-22.185314	0	T:12.0(10.71%),B:104.1(0.79%),P:1e-9	Tpos:585.6,Tstd:312.7,Bpos:539.7,Bstd:370.2,StrandBias:1.6,Multiplicity:1.00
0.103	0.001	0.797	0.099
0.001	0.997	0.001	0.001
0.997	0.001	0.001	0.001
0.001	0.001	0.997	0.001
0.814	0.082	0.103	0.001
0.001	0.001	0.051	0.947
0.823	0.001	0.087	0.089
0.001	0.001	0.050	0.948
0.923	0.001	0.075	0.001
0.001	0.001	0.997	0.001
>CCCAGGAACA	2-CCCAGGAACA	9.423473	-20.658445	0	T:27.0(24.11%),B:815.1(6.18%),P:1e-8	Tpos:647.0,Tstd:327.5,Bpos:670.8,Bstd:400.9,StrandBias:-0.1,Multiplicity:1.07
0.001	0.891	0.078	0.030
0.073	0.866	0.060	0.001
0.001	0.946	0.001	0.052
0.957	0.001	0.001	0.041
0.001	0.083	0.915	0.001
0.001	0.001	0.997	0.001
0.925	0.029	0.001	0.045
0.849	0.022	0.093	0.036
0.192	0.806	0.001	0.001
0.869	0.063	0.047	0.021
>CTAGGATGGC	3-CTAGGATGGC	7.606710	-20.445030	0	T:25.0(22.32%),B:705.1(5.35%),P:1e-8	Tpos:545.4,Tstd:320.7,Bpos:647.9,Bstd:390.4,StrandBias:1.2,Multiplicity:1.16
0.160	0.487	0.174	0.180
0.022	0.303	0.027	0.648
0.729	0.032	0.211	0.028
0.049	0.034	0.625	0.292
0.051	0.062	0.858	0.029
0.503	0.221	0.232	0.044
0.023	0.037	0.278	0.662
0.074	0.013	0.841	0.072
0.046	0.237	0.513	0.204
0.224	0.508	0.037	0.231
>ATAGCAAGAT	4-ATAGCAAGAT	10.285257	-19.810067	0	T:13.0(11.61%),B:162.9(1.24%),P:1e-8	Tpos:565.5,Tstd:297.8,Bpos:511.7,Bstd:354.6,StrandBias:1.2,Multiplicity:1.00
0.741	0.001	0.180	0.078
0.001	0.001	0.001	0.997
0.923	0.001	0.075	0.001
0.078	0.001	0.819	0.102
0.062	0.936	0.001	0.001
0.997	0.001	0.001	0.001
0.997	0.001	0.001	0.001
0.001	0.083	0.805	0.111
0.997	0.001	0.001	0.001
0.067	0.001	0.074	0.858
>ACTAGCCTGG	5-ACTAGCCTGG	7.894033	-18.575898	0	T:21.0(18.75%),B:545.9(4.14%),P:1e-8	Tpos:648.1,Tstd:327.2,Bpos:612.0,Bstd:404.5,StrandBias:-0.1,Multiplicity:1.10
0.669	0.044	0.045	0.242
0.204	0.505	0.239	0.052
0.232	0.238	0.010	0.520
0.604	0.031	0.161	0.204
0.009	0.365	0.592	0.034
0.056	0.566	0.309	0.069
0.030	0.919	0.015	0.036
0.054	0.052	0.045	0.849
0.206	0.051	0.523	0.220
0.007	0.073	0.604	0.316
>AACCYCKMMA	6-AACCYCKMMA	7.008722	-17.616541	0	T:20.0(17.86%),B:522.3(3.96%),P:1e-7	Tpos:581.2,Tstd:374.2,Bpos:597.6,Bstd:379.5,StrandBias:0.3,Multiplicity:1.10
0.891	0.035	0.048	0.026
0.791	0.096	0.030	0.083
0.208	0.502	0.024	0.266
0.175	0.597	0.165	0.063
0.099	0.385	0.033	0.483
0.093	0.575	0.088	0.244
0.207	0.161	0.274	0.358
0.389	0.505	0.050	0.056
0.353	0.435	0.032	0.181
0.478	0.210	0.020	0.291
>ACACCCACCA	7-ACACCCACCA	8.073895	-16.922695	0	T:27.0(24.11%),B:976.0(7.40%),P:1e-7	Tpos:655.6,Tstd:343.9,Bpos:631.3,Bstd:383.8,StrandBias:0.4,Multiplicity:1.19
0.956	0.001	0.001	0.042
0.001	0.997	0.001	0.001
0.881	0.025	0.048	0.046
0.051	0.865	0.083	0.001
0.001	0.896	0.067	0.036
0.072	0.854	0.001	0.073
0.844	0.042	0.067	0.047
0.001	0.997	0.001	0.001
0.045	0.891	0.001	0.063
0.908	0.001	0.001	0.090
>GAATGGGGGT	8-GAATGGGGGT	9.832882	-15.977415	0	T:14.0(12.50%),B:271.4(2.06%),P:1e-6	Tpos:572.7,Tstd:288.3,Bpos:567.3,Bstd:381.5,StrandBias:0.4,Multiplicity:1.14
0.048	0.090	0.775	0.087
0.898	0.001	0.020	0.081
0.861	0.001	0.016	0.122
0.029	0.001	0.040	0.930
0.001	0.001	0.997	0.001
0.057	0.001	0.882	0.060
0.001	0.101	0.822	0.076
0.048	0.001	0.950	0.001
0.001	0.001	0.997	0.001
0.037	0.040	0.001	0.922
>TGGCTCTGGG	9-TGGCTCTGGG	7.965592	-14.772082	0	T:34.0(30.36%),B:1618.8(12.28%),P:1e-6	Tpos:790.9,Tstd:312.4,Bpos:722.1,Bstd:377.3,StrandBias:0.2,Multiplicity:1.09
0.021	0.303	0.042	0.634
0.267	0.023	0.652	0.058
0.073	0.056	0.657	0.214
0.053	0.795	0.102	0.050
0.196	0.300	0.012	0.493
0.070	0.704	0.058	0.168
0.068	0.011	0.351	0.570
0.043	0.047	0.879	0.031
0.184	0.175	0.497	0.144
0.032	0.308	0.627	0.033
>TCCCTGWTGC	10-TCCCTGWTGC	8.446625	-14.374514	0	T:21.0(18.75%),B:704.5(5.34%),P:1e-6	Tpos:629.3,Tstd:347.1,Bpos:592.2,Bstd:391.4,StrandBias:-0.5,Multiplicity:1.29
0.059	0.195	0.160	0.586
0.035	0.646	0.037	0.282
0.373	0.625	0.001	0.001
0.014	0.876	0.060	0.050
0.045	0.048	0.159	0.748
0.014	0.186	0.772	0.028
0.408	0.008	0.058	0.526
0.089	0.103	0.083	0.725
0.053	0.063	0.690	0.194
0.042	0.755	0.054	0.149
>CCCAAATTTG	11-CCCAAATTTG	8.399036	-13.012378	0	T:27.0(24.11%),B:1193.4(9.05%),P:1e-5	Tpos:752.6,Tstd:285.8,Bpos:604.0,Bstd:365.2,StrandBias:0.0,Multiplicity:1.15
0.001	0.997	0.001	0.001
0.001	0.863	0.001	0.135
0.001	0.723	0.207	0.069
0.862	0.001	0.001	0.136
0.843	0.064	0.092	0.001
0.995	0.001	0.003	0.001
0.001	0.174	0.190	0.635
0.001	0.156	0.266	0.577
0.001	0.001	0.387	0.611
0.001	0.001	0.899	0.099
>ATTTTCCTGGGC	1-ATTTTCCTGGGC	13.604630	-23.986994	0	T:8.0(7.14%),B:19.9(0.15%),P:1e-10	Tpos:637.0,Tstd:366.9,Bpos:603.4,Bstd:462.8,StrandBias:0.7,Multiplicity:1.00
0.882	0.116	0.001	0.001
0.001	0.001	0.001	0.997
0.001	0.110	0.001	0.888
0.001	0.001	0.175	0.823
0.001	0.001	0.001	0.997
0.001	0.997	0.001	0.001
0.001	0.997	0.001	0.001
0.001	0.001	0.001	0.997
0.150	0.001	0.848	0.001
0.001	0.175	0.823	0.001
0.001	0.001	0.997	0.001
0.001	0.882	0.001	0.116
>ATTATGKGTGTG	2-ATTATGKGTGTG	9.254943	-23.005033	0	T:11.0(9.82%),B:73.1(0.55%),P:1e-9	Tpos:596.4,Tstd:330.6,Bpos:469.1,Bstd:348.3,StrandBias:0.8,Multiplicity:1.00
0.693	0.001	0.305	0.001
0.001	0.001	0.139	0.859
0.001	0.001	0.001	0.997
0.997	0.001	0.001	0.001
0.001	0.010	0.001	0.988
0.251	0.001	0.747	0.001
0.001	0.011	0.546	0.442
0.010	0.001	0.988	0.001
0.001	0.001	0.001	0.997
0.001	0.251	0.747	0.001
0.010	0.001	0.001	0.988
0.001	0.001	0.997	0.001
>TTAATATCTGTT	3-TTAATATCTGTT	14.001003	-22.007805	0	T:6.0(5.36%),B:6.6(0.05%),P:1e-9	Tpos:557.0,Tstd:252.4,Bpos:545.3,Bstd:121.2,StrandBias:-1.0,Multiplicity:1.00
0.179	0.001	0.001	0.819
0.001	0.001	0.001	0.997
0.997	0.001	0.001	0.001
0.845	0.001	0.001	0.153
0.001	0.001	0.001	0.997
0.819	0.001	0.001	0.179
0.001	0.001	0.001	0.997
0.001	0.845	0.001	0.153
0.001	0.001	0.001	0.997
0.001	0.001	0.845	0.153
0.001	0.001	0.001	0.997
0.001	0.001	0.001	0.997
>AGTAGGGCTTGG	4-AGTAGGGCTTGG	12.468214	-21.934368	0	T:8.0(7.14%),B:26.9(0.20%),P:1e-9	Tpos:551.9,Tstd:320.8,Bpos:605.8,Bstd:416.6,StrandBias:0.7,Multiplicity:1.00
0.997	0.001	0.001	0.001
0.001	0.180	0.818	0.001
0.001	0.001	0.140	0.858
0.997	0.001	0.001	0.001
0.001	0.001	0.997	0.001
0.001	0.001	0.997	0.001
0.001	0.001	0.997	0.001
0.001	0.997	0.001	0.001
0.163	0.001	0.001	0.835
0.001	0.001	0.150	0.848
0.001	0.001	0.818	0.180
0.001	0.001	0.997	0.001
>CTTCAGGTCCAC	5-CTTCAGGTCCAC	13.725898	-21.681835	0	T:8.0(7.14%),B:27.5(0.21%),P:1e-9	Tpos:529.6,Tstd:282.8,Bpos:699.3,Bstd:326.9,StrandBias:0.7,Multiplicity:1.00
0.185	0.682	0.001	0.132
0.001	0.158	0.001	0.840
0.001	0.001	0.001	0.997
0.001	0.997	0.001	0.001
0.997	0.001	0.001	0.001
0.001	0.001	0.997	0.001
0.001	0.116	0.751	0.132
0.001	0.001	0.158	0.840
0.001	0.997	0.001	0.001
0.001	0.997	0.001	0.001
0.997	0.001	0.001	0.001
0.001	0.997	0.001	0.001
>TGAACAATGAGC	6-TGAACAATGAGC	14.571552	-21.395623	0	T:6.0(5.36%),B:7.2(0.05%),P:1e-9	Tpos:587.8,Tstd:306.9,Bpos:511.6,Bstd:191.2,StrandBias:0.0,Multiplicity:1.00
0.239	0.001	0.001	0.759
0.279	0.001	0.719	0.001
0.997	0.001	0.001	0.001
0.997	0.001	0.001	0.001
0.001	0.997	0.001	0.001
0.997	0.001	0.001	0.001
0.997	0.001	0.001	0.001
0.001	0.001	0.239	0.759
0.001	0.001	0.997	0.001
0.997	0.001	0.001	0.001
0.001	0.001	0.997	0.001
0.001	0.997	0.001	0.001
>AACTGAGCTGTG	7-AACTGAGCTGTG	13.182410	-20.971441	0	T:8.0(7.14%),B:30.5(0.23%),P:1e-9	Tpos:479.0,Tstd:360.8,Bpos:683.9,Bstd:382.6,StrandBias:1.6,Multiplicity:1.00
0.878	0.001	0.001	0.120
0.917	0.001	0.081	0.001
0.001	0.997	0.001	0.001
0.001	0.001	0.156	0.842
0.001	0.120	0.759	0.120
0.997	0.001	0.001	0.001
0.156	0.001	0.842	0.001
0.001	0.997	0.001	0.001
0.001	0.001	0.001	0.997
0.001	0.001	0.842	0.156
0.001	0.001	0.001	0.997
0.001	0.001	0.997	0.001
>TATGCTGTGAAG	8-TATGCTGTGAAG	14.024641	-20.338893	0	T:6.0(5.36%),B:9.6(0.07%),P:1e-8	Tpos:431.0,Tstd:306.0,Bpos:843.6,Bstd:306.1,StrandBias:-1.0,Multiplicity:1.00
0.001	0.001	0.001	0.997
0.804	0.001	0.001	0.194
0.001	0.001	0.194	0.804
0.001	0.001	0.997	0.001
0.001	0.997	0.001	0.001
0.001	0.001	0.001	0.997
0.001	0.001	0.997	0.001
0.001	0.001	0.151	0.847
0.001	0.001	0.997	0.001
0.771	0.001	0.227	0.001
0.997	0.001	0.001	0.001
0.001	0.001	0.997	0.001
>AAATGGGTATWT	9-AAATGGGTATWT	13.247851	-20.338893	0	T:6.0(5.36%),B:9.3(0.07%),P:1e-8	Tpos:623.7,Tstd:157.1,Bpos:433.8,Bstd:343.0,StrandBias:0.0,Multiplicity:1.00
0.997	0.001	0.001	0.001
0.997	0.001	0.001	0.001
0.587	0.001	0.001	0.411
0.001	0.001	0.001	0.997
0.001	0.001	0.997	0.001
0.001	0.001	0.997	0.001
0.001	0.205	0.793	0.001
0.001	0.001	0.001	0.997
0.997	0.001	0.001	0.001
0.001	0.001	0.001	0.997
0.412	0.001	0.176	0.412
0.001	0.001	0.001	0.997
>ACTTCAAGAACC	10-ACTTCAAGAACC	14.175932	-19.875745	0	T:6.0(5.36%),B:10.8(0.08%),P:1e-8	Tpos:428.3,Tstd:136.9,Bpos:485.8,Bstd:276.6,StrandBias:0.0,Multiplicity:1.00
0.997	0.001	0.001	0.001
0.001	0.997	0.001	0.001
0.001	0.196	0.001	0.802
0.001	0.001	0.001	0.997
0.001	0.802	0.196	0.001
0.997	0.001	0.001	0.001
0.997	0.001	0.001	0.001
0.001	0.001	0.997	0.001
0.997	0.001	0.001	0.001
0.769	0.001	0.001	0.229
0.001	0.821	0.177	0.001
0.001	0.997	0.001	0.001
>TGGGGGTCAGAG	11-TGGGGGTCAGAG	13.224488	-18.997879	0	T:8.0(7.14%),B:40.4(0.31%),P:1e-8	Tpos:500.1,Tstd:334.7,Bpos:544.8,Bstd:432.0,StrandBias:1.6,Multiplicity:1.00
0.001	0.001	0.001	0.997
0.001	0.001	0.997	0.001
0.001	0.001	0.997	0.001
0.001	0.001	0.997	0.001
0.001	0.136	0.862	0.001
0.001	0.062	0.859	0.078
0.083	0.001	0.001	0.915
0.137	0.725	0.137	0.001
0.875	0.001	0.123	0.001
0.001	0.136	0.862	0.001
0.997	0.001	0.001	0.001
0.001	0.001	0.997	0.001
>TCAGGCTAGGAG	12-TCAGGCTAGGAG	9.439622	-18.375548	0	T:23.0(20.54%),B:664.8(5.04%),P:1e-7	Tpos:632.2,Tstd:346.5,Bpos:614.6,Bstd:389.0,StrandBias:0.0,Multiplicity:1.04
0.146	0.030	0.001	0.823
0.092	0.810	0.097	0.001
0.727	0.023	0.097	0.153
0.001	0.124	0.874	0.001
0.001	0.164	0.704	0.131
0.157	0.509	0.333	0.001
0.095	0.092	0.001	0.812
0.797	0.001	0.092	0.110
0.001	0.001	0.997	0.001
0.001	0.001	0.997	0.001
0.553	0.001	0.229	0.217
0.005	0.104	0.890	0.001
>AGAGAGAGAGCG	13-AGAGAGAGAGCG	13.444036	-18.223327	0	T:9.0(8.04%),B:66.8(0.51%),P:1e-7	Tpos:828.3,Tstd:329.0,Bpos:705.5,Bstd:346.6,StrandBias:0.6,Multiplicity:1.11
0.876	0.122	0.001	0.001
0.001	0.001	0.997	0.001
0.997	0.001	0.001	0.001
0.001	0.001	0.997	0.001
0.781	0.001	0.217	0.001
0.001	0.001	0.997	0.001
0.911	0.087	0.001	0.001
0.108	0.001	0.890	0.001
0.831	0.070	0.098	0.001
0.001	0.001	0.997	0.001
0.001	0.997	0.001	0.001
0.167	0.001	0.770	0.062
>CAAGGAGAACAC	14-CAAGGAGAACAC	11.631090	-18.104285	0	T:9.0(8.04%),B:67.6(0.51%),P:1e-7	Tpos:584.3,Tstd:431.9,Bpos:595.1,Bstd:379.0,StrandBias:1.0,Multiplicity:1.00
0.001	0.773	0.001	0.225
0.600	0.001	0.001	0.398
0.997	0.001	0.001	0.001
0.001	0.001	0.997	0.001
0.001	0.231	0.767	0.001
0.825	0.001	0.173	0.001
0.001	0.134	0.864	0.001
0.806	0.001	0.192	0.001
0.997	0.001	0.001	0.001
0.001	0.997	0.001	0.001
0.599	0.001	0.001	0.399
0.001	0.773	0.001	0.225
>ARGYCTYTACTC	15-ARGYCTYTACTC	11.228508	-17.943076	0	T:10.0(8.93%),B:94.8(0.72%),P:1e-7	Tpos:718.9,Tstd:388.9,Bpos:556.0,Bstd:370.6,StrandBias:-0.3,Multiplicity:1.10
0.756	0.112	0.001	0.131
0.544	0.001	0.454	0.001
0.001	0.357	0.641	0.001
0.001	0.447	0.001	0.551
0.001	0.867	0.001	0.131
0.001	0.001	0.001	0.997
0.001	0.504	0.001	0.494
0.001	0.001	0.205	0.793
0.842	0.001	0.156	0.001
0.001	0.997	0.001	0.001
0.012	0.001	0.001	0.986
0.132	0.766	0.001	0.101
>CTGTTCABACTC	16-CTGTTCABACTC	10.235476	-17.715579	0	T:14.0(12.50%),B:234.5(1.78%),P:1e-7	Tpos:671.5,Tstd:301.4,Bpos:619.9,Bstd:412.6,StrandBias:-0.6,Multiplicity:1.07
0.001	0.997	0.001	0.001
0.147	0.001	0.004	0.848
0.081	0.154	0.630	0.135
0.165	0.081	0.001	0.753
0.094	0.200	0.001	0.705
0.001	0.658	0.001	0.340
0.945	0.053	0.001	0.001
0.001	0.391	0.248	0.360
0.711	0.084	0.151	0.054
0.001	0.997	0.001	0.001
0.001	0.295	0.001	0.703
0.001	0.915	0.003	0.081
>THCATTGGCCCA	17-THCATTGGCCCA	13.798356	-17.389560	0	T:6.0(5.36%),B:17.6(0.13%),P:1e-7	Tpos:640.7,Tstd:245.3,Bpos:765.4,Bstd:278.5,StrandBias:-1.0,Multiplicity:1.00
0.001	0.001	0.001	0.997
0.338	0.313	0.001	0.347
0.001	0.997	0.001	0.001
0.533	0.292	0.174	0.001
0.001	0.001	0.001	0.997
0.001	0.001	0.001	0.997
0.001	0.001	0.997	0.001
0.001	0.001	0.997	0.001
0.001	0.997	0.001	0.001
0.001	0.997	0.001	0.001
0.001	0.997	0.001	0.001
0.997	0.001	0.001	0.001
>CTTTCTGCCTGC	18-CTTTCTGCCTGC	11.754711	-16.781089	0	T:11.0(9.82%),B:139.9(1.06%),P:1e-7	Tpos:470.1,Tstd:351.1,Bpos:702.9,Bstd:361.2,StrandBias:0.5,Multiplicity:1.09
0.001	0.860	0.138	0.001
0.001	0.001	0.001	0.997
0.001	0.001	0.001	0.997
0.001	0.110	0.106	0.783
0.001	0.997	0.001	0.001
0.001	0.001	0.001	0.997
0.001	0.095	0.903	0.001
0.025	0.855	0.119	0.001
0.001	0.997	0.001	0.001
0.178	0.001	0.001	0.820
0.001	0.092	0.906	0.001
0.113	0.885	0.001	0.001
>GGACAACCCCAA	19-GGACAACCCCAA	11.901396	-16.400736	0	T:8.0(7.14%),B:58.3(0.44%),P:1e-7	Tpos:660.2,Tstd:361.8,Bpos:644.1,Bstd:428.5,StrandBias:-0.3,Multiplicity:1.12
0.011	0.001	0.866	0.122
0.265	0.001	0.733	0.001
0.876	0.001	0.122	0.001
0.124	0.655	0.220	0.001
0.888	0.110	0.001	0.001
0.997	0.001	0.001	0.001
0.291	0.707	0.001	0.001
0.001	0.997	0.001	0.001
0.001	0.997	0.001	0.001
0.001	0.997	0.001	0.001
0.746	0.143	0.001	0.110
0.661	0.143	0.195	0.001
>TCCTCTGCTTCC	20-TCCTCTGCTTCC	12.983644	-15.864912	0	T:11.0(9.82%),B:153.2(1.16%),P:1e-6	Tpos:587.8,Tstd:351.9,Bpos:667.6,Bstd:398.5,StrandBias:0.7,Multiplicity:1.18
0.102	0.073	0.092	0.733
0.001	0.997	0.001	0.001
0.001	0.997	0.001	0.001
0.001	0.001	0.001	0.997
0.001	0.856	0.001	0.142
0.079	0.001	0.001	0.919
0.001	0.001	0.929	0.069
0.001	0.997	0.001	0.001
0.001	0.076	0.172	0.751
0.001	0.001	0.001	0.997
0.001	0.884	0.001	0.114
0.001	0.997	0.001	0.001
>AAAACAGTTTTT	21-AAAACAGTTTTT	12.037377	-15.385957	0	T:8.0(7.14%),B:67.5(0.51%),P:1e-6	Tpos:535.0,Tstd:196.2,Bpos:404.0,Bstd:274.5,StrandBias:-1.2,Multiplicity:1.00
0.997	0.001	0.001	0.001
0.848	0.001	0.150	0.001
0.997	0.001	0.001	0.001
0.848	0.001	0.001	0.150
0.188	0.660	0.151	0.001
0.837	0.001	0.001	0.161
0.058	0.001	0.847	0.094
0.001	0.001	0.001	0.997
0.187	0.001	0.213	0.599
0.001	0.163	0.211	0.625
0.001	0.001	0.001	0.997
0.199	0.126	0.001	0.674
>TCTAAGTCTTAG	22-TCTAAGTCTTAG	13.964824	-14.938147	0	T:4.0(3.57%),B:4.2(0.03%),P:1e-6	Tpos:383.3,Tstd:169.2,Bpos:355.4,Bstd:173.0,StrandBias:-1.0,Multiplicity:1.00
0.001	0.001	0.001	0.997
0.001	0.997	0.001	0.001
0.001	0.001	0.001	0.997
0.997	0.001	0.001	0.001
0.997	0.001	0.001	0.001
0.001	0.001	0.997	0.001
0.212	0.212	0.182	0.394
0.001	0.997	0.001	0.001
0.001	0.001	0.001	0.997
0.001	0.001	0.001	0.997
0.817	0.001	0.001	0.181
0.001	0.001	0.997	0.001
>GCASTSAGTACT	23-GCASTSAGTACT	10.085565	-14.922009	0	T:11.0(9.82%),B:169.0(1.28%),P:1e-6	Tpos:421.3,Tstd:266.2,Bpos:582.3,Bstd:365.6,StrandBias:0.0,Multiplicity:1.18
0.001	0.001	0.897	0.101
0.001	0.670	0.001	0.328
0.689	0.082	0.145	0.084
0.001	0.486	0.429	0.084
0.001	0.001	0.001	0.997
0.084	0.456	0.376	0.084
0.997	0.001	0.001	0.001
0.168	0.168	0.494	0.170
0.254	0.182	0.001	0.563
0.604	0.153	0.143	0.100
0.001	0.997	0.001	0.001
0.001	0.083	0.001	0.915
>TTCACTGATGCT	24-TTCACTGATGCT	10.397990	-14.300624	0	T:13.0(11.61%),B:266.7(2.02%),P:1e-6	Tpos:544.6,Tstd:374.3,Bpos:537.1,Bstd:357.5,StrandBias:0.0,Multiplicity:1.08
0.003	0.081	0.072	0.844
0.178	0.003	0.001	0.818
0.001	0.924	0.001	0.074
0.778	0.151	0.001	0.070
0.001	0.843	0.070	0.086
0.066	0.001	0.001	0.932
0.100	0.104	0.795	0.001
0.598	0.266	0.001	0.135
0.003	0.001	0.071	0.925
0.001	0.104	0.717	0.178
0.001	0.821	0.001	0.177
0.020	0.001	0.001	0.978
>CCTTCTGGGACT	25-CCTTCTGGGACT	13.722074	-14.160162	0	T:5.0(4.46%),B:16.8(0.13%),P:1e-6	Tpos:648.4,Tstd:340.6,Bpos:569.3,Bstd:461.0,StrandBias:-0.6,Multiplicity:1.00
0.001	0.607	0.001	0.391
0.001	0.735	0.001	0.263
0.001	0.283	0.001	0.715
0.001	0.001	0.001	0.997
0.001	0.997	0.001	0.001
0.001	0.001	0.001	0.997
0.001	0.001	0.659	0.339
0.001	0.001	0.997	0.001
0.001	0.001	0.997	0.001
0.997	0.001	0.001	0.001
0.085	0.913	0.001	0.001
0.020	0.288	0.001	0.691
>GCGACATC	1-GCGACATC	7.244461	-13.985172	0	T:37.0(33.04%),B:1923.9(14.59%),P:1e-6	Tpos:722.0,Tstd:324.6,Bpos:711.2,Bstd:364.6,StrandBias:0.2,Multiplicity:1.22
0.082	0.001	0.916	0.001
0.001	0.854	0.114	0.031
0.084	0.001	0.862	0.053
0.828	0.170	0.001	0.001
0.023	0.943	0.033	0.001
0.825	0.107	0.001	0.067
0.013	0.035	0.026	0.926
0.051	0.864	0.015	0.070
>CAGGCTTA	2-CAGGCTTA	8.700102	-13.180929	0	T:30.0(26.79%),B:1412.8(10.72%),P:1e-5	Tpos:589.9,Tstd:361.3,Bpos:553.9,Bstd:371.6,StrandBias:1.1,Multiplicity:1.07
0.001	0.997	0.001	0.001
0.772	0.001	0.001	0.226
0.001	0.001	0.679	0.319
0.001	0.001	0.997	0.001
0.392	0.606	0.001	0.001
0.001	0.001	0.001	0.997
0.001	0.001	0.001	0.997
0.997	0.001	0.001	0.001
>KTCCACAT	3-KTCCACAT	9.185448	-11.604231	0	T:25.0(22.32%),B:1134.5(8.61%),P:1e-5	Tpos:559.2,Tstd:301.5,Bpos:551.5,Bstd:379.0,StrandBias:0.1,Multiplicity:1.08
0.001	0.152	0.441	0.407
0.001	0.001	0.001	0.997
0.001	0.997	0.001	0.001
0.001	0.997	0.001	0.001
0.997	0.001	0.001	0.001
0.001	0.997	0.001	0.001
0.997	0.001	0.001	0.001
0.001	0.001	0.001	0.997
>AACAAGAT	4-AACAAGAT	9.059407	-10.942272	0	T:16.0(14.29%),B:544.8(4.13%),P:1e-4	Tpos:602.4,Tstd:386.1,Bpos:498.3,Bstd:341.3,StrandBias:-0.2,Multiplicity:1.00
0.864	0.001	0.001	0.134
0.997	0.001	0.001	0.001
0.001	0.997	0.001	0.001
0.997	0.001	0.001	0.001
0.997	0.001	0.001	0.001
0.001	0.001	0.997	0.001
0.997	0.001	0.001	0.001
0.001	0.001	0.001	0.997
>TACGCATC	5-TACGCATC	8.042456	-8.198223	0	T:13.0(11.61%),B:484.7(3.68%),P:1e-3	Tpos:479.1,Tstd:288.1,Bpos:621.6,Bstd:336.3,StrandBias:-1.5,Multiplicity:1.15
0.001	0.001	0.001	0.997
0.693	0.001	0.305	0.001
0.001	0.997	0.001	0.001
0.001	0.060	0.711	0.228
0.180	0.645	0.174	0.001
0.958	0.001	0.040	0.001
0.001	0.144	0.001	0.854
0.125	0.658	0.001	0.216
```
