## Supplementary material for "Repeated LPS induces training and tolerance of microglial responses across brain regions": FileS2: homerMotifs.motifs8

```
>GCGACATC	1-GCGACATC	7.244461	-13.985172	0	T:37.0(33.04%),B:1923.9(14.59%),P:1e-6	Tpos:722.0,Tstd:324.6,Bpos:711.2,Bstd:364.6,StrandBias:0.2,Multiplicity:1.22
0.082	0.001	0.916	0.001
0.001	0.854	0.114	0.031
0.084	0.001	0.862	0.053
0.828	0.170	0.001	0.001
0.023	0.943	0.033	0.001
0.825	0.107	0.001	0.067
0.013	0.035	0.026	0.926
0.051	0.864	0.015	0.070
>CAGGCTTA	2-CAGGCTTA	8.700102	-13.180929	0	T:30.0(26.79%),B:1412.8(10.72%),P:1e-5	Tpos:589.9,Tstd:361.3,Bpos:553.9,Bstd:371.6,StrandBias:1.1,Multiplicity:1.07
0.001	0.997	0.001	0.001
0.772	0.001	0.001	0.226
0.001	0.001	0.679	0.319
0.001	0.001	0.997	0.001
0.392	0.606	0.001	0.001
0.001	0.001	0.001	0.997
0.001	0.001	0.001	0.997
0.997	0.001	0.001	0.001
>KTCCACAT	3-KTCCACAT	9.185448	-11.604231	0	T:25.0(22.32%),B:1134.5(8.61%),P:1e-5	Tpos:559.2,Tstd:301.5,Bpos:551.5,Bstd:379.0,StrandBias:0.1,Multiplicity:1.08
0.001	0.152	0.441	0.407
0.001	0.001	0.001	0.997
0.001	0.997	0.001	0.001
0.001	0.997	0.001	0.001
0.997	0.001	0.001	0.001
0.001	0.997	0.001	0.001
0.997	0.001	0.001	0.001
0.001	0.001	0.001	0.997
>AACAAGAT	4-AACAAGAT	9.059407	-10.942272	0	T:16.0(14.29%),B:544.8(4.13%),P:1e-4	Tpos:602.4,Tstd:386.1,Bpos:498.3,Bstd:341.3,StrandBias:-0.2,Multiplicity:1.00
0.864	0.001	0.001	0.134
0.997	0.001	0.001	0.001
0.001	0.997	0.001	0.001
0.997	0.001	0.001	0.001
0.997	0.001	0.001	0.001
0.001	0.001	0.997	0.001
0.997	0.001	0.001	0.001
0.001	0.001	0.001	0.997
>TACGCATC	5-TACGCATC	8.042456	-8.198223	0	T:13.0(11.61%),B:484.7(3.68%),P:1e-3	Tpos:479.1,Tstd:288.1,Bpos:621.6,Bstd:336.3,StrandBias:-1.5,Multiplicity:1.15
0.001	0.001	0.001	0.997
0.693	0.001	0.305	0.001
0.001	0.997	0.001	0.001
0.001	0.060	0.711	0.228
0.180	0.645	0.174	0.001
0.958	0.001	0.040	0.001
0.001	0.144	0.001	0.854
0.125	0.658	0.001	0.216
```
