## Supplementary material for "Repeated LPS induces training and tolerance of microglial responses across brain regions": FileS2: homerMotifs.motifs10

```
>GCAGATATAG	1-GCAGATATAG	10.525306	-22.185314	0	T:12.0(10.71%),B:104.1(0.79%),P:1e-9	Tpos:585.6,Tstd:312.7,Bpos:539.7,Bstd:370.2,StrandBias:1.6,Multiplicity:1.00
0.103	0.001	0.797	0.099
0.001	0.997	0.001	0.001
0.997	0.001	0.001	0.001
0.001	0.001	0.997	0.001
0.814	0.082	0.103	0.001
0.001	0.001	0.051	0.947
0.823	0.001	0.087	0.089
0.001	0.001	0.050	0.948
0.923	0.001	0.075	0.001
0.001	0.001	0.997	0.001
>CCCAGGAACA	2-CCCAGGAACA	9.423473	-20.658445	0	T:27.0(24.11%),B:815.1(6.18%),P:1e-8	Tpos:647.0,Tstd:327.5,Bpos:670.8,Bstd:400.9,StrandBias:-0.1,Multiplicity:1.07
0.001	0.891	0.078	0.030
0.073	0.866	0.060	0.001
0.001	0.946	0.001	0.052
0.957	0.001	0.001	0.041
0.001	0.083	0.915	0.001
0.001	0.001	0.997	0.001
0.925	0.029	0.001	0.045
0.849	0.022	0.093	0.036
0.192	0.806	0.001	0.001
0.869	0.063	0.047	0.021
>CTAGGATGGC	3-CTAGGATGGC	7.606710	-20.445030	0	T:25.0(22.32%),B:705.1(5.35%),P:1e-8	Tpos:545.4,Tstd:320.7,Bpos:647.9,Bstd:390.4,StrandBias:1.2,Multiplicity:1.16
0.160	0.487	0.174	0.180
0.022	0.303	0.027	0.648
0.729	0.032	0.211	0.028
0.049	0.034	0.625	0.292
0.051	0.062	0.858	0.029
0.503	0.221	0.232	0.044
0.023	0.037	0.278	0.662
0.074	0.013	0.841	0.072
0.046	0.237	0.513	0.204
0.224	0.508	0.037	0.231
>ATAGCAAGAT	4-ATAGCAAGAT	10.285257	-19.810067	0	T:13.0(11.61%),B:162.9(1.24%),P:1e-8	Tpos:565.5,Tstd:297.8,Bpos:511.7,Bstd:354.6,StrandBias:1.2,Multiplicity:1.00
0.741	0.001	0.180	0.078
0.001	0.001	0.001	0.997
0.923	0.001	0.075	0.001
0.078	0.001	0.819	0.102
0.062	0.936	0.001	0.001
0.997	0.001	0.001	0.001
0.997	0.001	0.001	0.001
0.001	0.083	0.805	0.111
0.997	0.001	0.001	0.001
0.067	0.001	0.074	0.858
>ACTAGCCTGG	5-ACTAGCCTGG	7.894033	-18.575898	0	T:21.0(18.75%),B:545.9(4.14%),P:1e-8	Tpos:648.1,Tstd:327.2,Bpos:612.0,Bstd:404.5,StrandBias:-0.1,Multiplicity:1.10
0.669	0.044	0.045	0.242
0.204	0.505	0.239	0.052
0.232	0.238	0.010	0.520
0.604	0.031	0.161	0.204
0.009	0.365	0.592	0.034
0.056	0.566	0.309	0.069
0.030	0.919	0.015	0.036
0.054	0.052	0.045	0.849
0.206	0.051	0.523	0.220
0.007	0.073	0.604	0.316
>AACCYCKMMA	6-AACCYCKMMA	7.008722	-17.616541	0	T:20.0(17.86%),B:522.3(3.96%),P:1e-7	Tpos:581.2,Tstd:374.2,Bpos:597.6,Bstd:379.5,StrandBias:0.3,Multiplicity:1.10
0.891	0.035	0.048	0.026
0.791	0.096	0.030	0.083
0.208	0.502	0.024	0.266
0.175	0.597	0.165	0.063
0.099	0.385	0.033	0.483
0.093	0.575	0.088	0.244
0.207	0.161	0.274	0.358
0.389	0.505	0.050	0.056
0.353	0.435	0.032	0.181
0.478	0.210	0.020	0.291
>ACACCCACCA	7-ACACCCACCA	8.073895	-16.922695	0	T:27.0(24.11%),B:976.0(7.40%),P:1e-7	Tpos:655.6,Tstd:343.9,Bpos:631.3,Bstd:383.8,StrandBias:0.4,Multiplicity:1.19
0.956	0.001	0.001	0.042
0.001	0.997	0.001	0.001
0.881	0.025	0.048	0.046
0.051	0.865	0.083	0.001
0.001	0.896	0.067	0.036
0.072	0.854	0.001	0.073
0.844	0.042	0.067	0.047
0.001	0.997	0.001	0.001
0.045	0.891	0.001	0.063
0.908	0.001	0.001	0.090
>GAATGGGGGT	8-GAATGGGGGT	9.832882	-15.977415	0	T:14.0(12.50%),B:271.4(2.06%),P:1e-6	Tpos:572.7,Tstd:288.3,Bpos:567.3,Bstd:381.5,StrandBias:0.4,Multiplicity:1.14
0.048	0.090	0.775	0.087
0.898	0.001	0.020	0.081
0.861	0.001	0.016	0.122
0.029	0.001	0.040	0.930
0.001	0.001	0.997	0.001
0.057	0.001	0.882	0.060
0.001	0.101	0.822	0.076
0.048	0.001	0.950	0.001
0.001	0.001	0.997	0.001
0.037	0.040	0.001	0.922
>TGGCTCTGGG	9-TGGCTCTGGG	7.965592	-14.772082	0	T:34.0(30.36%),B:1618.8(12.28%),P:1e-6	Tpos:790.9,Tstd:312.4,Bpos:722.1,Bstd:377.3,StrandBias:0.2,Multiplicity:1.09
0.021	0.303	0.042	0.634
0.267	0.023	0.652	0.058
0.073	0.056	0.657	0.214
0.053	0.795	0.102	0.050
0.196	0.300	0.012	0.493
0.070	0.704	0.058	0.168
0.068	0.011	0.351	0.570
0.043	0.047	0.879	0.031
0.184	0.175	0.497	0.144
0.032	0.308	0.627	0.033
>TCCCTGWTGC	10-TCCCTGWTGC	8.446625	-14.374514	0	T:21.0(18.75%),B:704.5(5.34%),P:1e-6	Tpos:629.3,Tstd:347.1,Bpos:592.2,Bstd:391.4,StrandBias:-0.5,Multiplicity:1.29
0.059	0.195	0.160	0.586
0.035	0.646	0.037	0.282
0.373	0.625	0.001	0.001
0.014	0.876	0.060	0.050
0.045	0.048	0.159	0.748
0.014	0.186	0.772	0.028
0.408	0.008	0.058	0.526
0.089	0.103	0.083	0.725
0.053	0.063	0.690	0.194
0.042	0.755	0.054	0.149
>CCCAAATTTG	11-CCCAAATTTG	8.399036	-13.012378	0	T:27.0(24.11%),B:1193.4(9.05%),P:1e-5	Tpos:752.6,Tstd:285.8,Bpos:604.0,Bstd:365.2,StrandBias:0.0,Multiplicity:1.15
0.001	0.997	0.001	0.001
0.001	0.863	0.001	0.135
0.001	0.723	0.207	0.069
0.862	0.001	0.001	0.136
0.843	0.064	0.092	0.001
0.995	0.001	0.003	0.001
0.001	0.174	0.190	0.635
0.001	0.156	0.266	0.577
0.001	0.001	0.387	0.611
0.001	0.001	0.899	0.099
```
