## Supplementary material for "Repeated LPS induces training and tolerance of microglial responses across brain regions": FileS2: homerMotifs.motifs12

```
>ATTTTCCTGGGC	1-ATTTTCCTGGGC	13.604630	-23.986994	0	T:8.0(7.14%),B:19.9(0.15%),P:1e-10	Tpos:637.0,Tstd:366.9,Bpos:603.4,Bstd:462.8,StrandBias:0.7,Multiplicity:1.00
0.882	0.116	0.001	0.001
0.001	0.001	0.001	0.997
0.001	0.110	0.001	0.888
0.001	0.001	0.175	0.823
0.001	0.001	0.001	0.997
0.001	0.997	0.001	0.001
0.001	0.997	0.001	0.001
0.001	0.001	0.001	0.997
0.150	0.001	0.848	0.001
0.001	0.175	0.823	0.001
0.001	0.001	0.997	0.001
0.001	0.882	0.001	0.116
>ATTATGKGTGTG	2-ATTATGKGTGTG	9.254943	-23.005033	0	T:11.0(9.82%),B:73.1(0.55%),P:1e-9	Tpos:596.4,Tstd:330.6,Bpos:469.1,Bstd:348.3,StrandBias:0.8,Multiplicity:1.00
0.693	0.001	0.305	0.001
0.001	0.001	0.139	0.859
0.001	0.001	0.001	0.997
0.997	0.001	0.001	0.001
0.001	0.010	0.001	0.988
0.251	0.001	0.747	0.001
0.001	0.011	0.546	0.442
0.010	0.001	0.988	0.001
0.001	0.001	0.001	0.997
0.001	0.251	0.747	0.001
0.010	0.001	0.001	0.988
0.001	0.001	0.997	0.001
>TTAATATCTGTT	3-TTAATATCTGTT	14.001003	-22.007805	0	T:6.0(5.36%),B:6.6(0.05%),P:1e-9	Tpos:557.0,Tstd:252.4,Bpos:545.3,Bstd:121.2,StrandBias:-1.0,Multiplicity:1.00
0.179	0.001	0.001	0.819
0.001	0.001	0.001	0.997
0.997	0.001	0.001	0.001
0.845	0.001	0.001	0.153
0.001	0.001	0.001	0.997
0.819	0.001	0.001	0.179
0.001	0.001	0.001	0.997
0.001	0.845	0.001	0.153
0.001	0.001	0.001	0.997
0.001	0.001	0.845	0.153
0.001	0.001	0.001	0.997
0.001	0.001	0.001	0.997
>AGTAGGGCTTGG	4-AGTAGGGCTTGG	12.468214	-21.934368	0	T:8.0(7.14%),B:26.9(0.20%),P:1e-9	Tpos:551.9,Tstd:320.8,Bpos:605.8,Bstd:416.6,StrandBias:0.7,Multiplicity:1.00
0.997	0.001	0.001	0.001
0.001	0.180	0.818	0.001
0.001	0.001	0.140	0.858
0.997	0.001	0.001	0.001
0.001	0.001	0.997	0.001
0.001	0.001	0.997	0.001
0.001	0.001	0.997	0.001
0.001	0.997	0.001	0.001
0.163	0.001	0.001	0.835
0.001	0.001	0.150	0.848
0.001	0.001	0.818	0.180
0.001	0.001	0.997	0.001
>CTTCAGGTCCAC	5-CTTCAGGTCCAC	13.725898	-21.681835	0	T:8.0(7.14%),B:27.5(0.21%),P:1e-9	Tpos:529.6,Tstd:282.8,Bpos:699.3,Bstd:326.9,StrandBias:0.7,Multiplicity:1.00
0.185	0.682	0.001	0.132
0.001	0.158	0.001	0.840
0.001	0.001	0.001	0.997
0.001	0.997	0.001	0.001
0.997	0.001	0.001	0.001
0.001	0.001	0.997	0.001
0.001	0.116	0.751	0.132
0.001	0.001	0.158	0.840
0.001	0.997	0.001	0.001
0.001	0.997	0.001	0.001
0.997	0.001	0.001	0.001
0.001	0.997	0.001	0.001
>TGAACAATGAGC	6-TGAACAATGAGC	14.571552	-21.395623	0	T:6.0(5.36%),B:7.2(0.05%),P:1e-9	Tpos:587.8,Tstd:306.9,Bpos:511.6,Bstd:191.2,StrandBias:0.0,Multiplicity:1.00
0.239	0.001	0.001	0.759
0.279	0.001	0.719	0.001
0.997	0.001	0.001	0.001
0.997	0.001	0.001	0.001
0.001	0.997	0.001	0.001
0.997	0.001	0.001	0.001
0.997	0.001	0.001	0.001
0.001	0.001	0.239	0.759
0.001	0.001	0.997	0.001
0.997	0.001	0.001	0.001
0.001	0.001	0.997	0.001
0.001	0.997	0.001	0.001
>AACTGAGCTGTG	7-AACTGAGCTGTG	13.182410	-20.971441	0	T:8.0(7.14%),B:30.5(0.23%),P:1e-9	Tpos:479.0,Tstd:360.8,Bpos:683.9,Bstd:382.6,StrandBias:1.6,Multiplicity:1.00
0.878	0.001	0.001	0.120
0.917	0.001	0.081	0.001
0.001	0.997	0.001	0.001
0.001	0.001	0.156	0.842
0.001	0.120	0.759	0.120
0.997	0.001	0.001	0.001
0.156	0.001	0.842	0.001
0.001	0.997	0.001	0.001
0.001	0.001	0.001	0.997
0.001	0.001	0.842	0.156
0.001	0.001	0.001	0.997
0.001	0.001	0.997	0.001
>TATGCTGTGAAG	8-TATGCTGTGAAG	14.024641	-20.338893	0	T:6.0(5.36%),B:9.6(0.07%),P:1e-8	Tpos:431.0,Tstd:306.0,Bpos:843.6,Bstd:306.1,StrandBias:-1.0,Multiplicity:1.00
0.001	0.001	0.001	0.997
0.804	0.001	0.001	0.194
0.001	0.001	0.194	0.804
0.001	0.001	0.997	0.001
0.001	0.997	0.001	0.001
0.001	0.001	0.001	0.997
0.001	0.001	0.997	0.001
0.001	0.001	0.151	0.847
0.001	0.001	0.997	0.001
0.771	0.001	0.227	0.001
0.997	0.001	0.001	0.001
0.001	0.001	0.997	0.001
>AAATGGGTATWT	9-AAATGGGTATWT	13.247851	-20.338893	0	T:6.0(5.36%),B:9.3(0.07%),P:1e-8	Tpos:623.7,Tstd:157.1,Bpos:433.8,Bstd:343.0,StrandBias:0.0,Multiplicity:1.00
0.997	0.001	0.001	0.001
0.997	0.001	0.001	0.001
0.587	0.001	0.001	0.411
0.001	0.001	0.001	0.997
0.001	0.001	0.997	0.001
0.001	0.001	0.997	0.001
0.001	0.205	0.793	0.001
0.001	0.001	0.001	0.997
0.997	0.001	0.001	0.001
0.001	0.001	0.001	0.997
0.412	0.001	0.176	0.412
0.001	0.001	0.001	0.997
>ACTTCAAGAACC	10-ACTTCAAGAACC	14.175932	-19.875745	0	T:6.0(5.36%),B:10.8(0.08%),P:1e-8	Tpos:428.3,Tstd:136.9,Bpos:485.8,Bstd:276.6,StrandBias:0.0,Multiplicity:1.00
0.997	0.001	0.001	0.001
0.001	0.997	0.001	0.001
0.001	0.196	0.001	0.802
0.001	0.001	0.001	0.997
0.001	0.802	0.196	0.001
0.997	0.001	0.001	0.001
0.997	0.001	0.001	0.001
0.001	0.001	0.997	0.001
0.997	0.001	0.001	0.001
0.769	0.001	0.001	0.229
0.001	0.821	0.177	0.001
0.001	0.997	0.001	0.001
>TGGGGGTCAGAG	11-TGGGGGTCAGAG	13.224488	-18.997879	0	T:8.0(7.14%),B:40.4(0.31%),P:1e-8	Tpos:500.1,Tstd:334.7,Bpos:544.8,Bstd:432.0,StrandBias:1.6,Multiplicity:1.00
0.001	0.001	0.001	0.997
0.001	0.001	0.997	0.001
0.001	0.001	0.997	0.001
0.001	0.001	0.997	0.001
0.001	0.136	0.862	0.001
0.001	0.062	0.859	0.078
0.083	0.001	0.001	0.915
0.137	0.725	0.137	0.001
0.875	0.001	0.123	0.001
0.001	0.136	0.862	0.001
0.997	0.001	0.001	0.001
0.001	0.001	0.997	0.001
>TCAGGCTAGGAG	12-TCAGGCTAGGAG	9.439622	-18.375548	0	T:23.0(20.54%),B:664.8(5.04%),P:1e-7	Tpos:632.2,Tstd:346.5,Bpos:614.6,Bstd:389.0,StrandBias:0.0,Multiplicity:1.04
0.146	0.030	0.001	0.823
0.092	0.810	0.097	0.001
0.727	0.023	0.097	0.153
0.001	0.124	0.874	0.001
0.001	0.164	0.704	0.131
0.157	0.509	0.333	0.001
0.095	0.092	0.001	0.812
0.797	0.001	0.092	0.110
0.001	0.001	0.997	0.001
0.001	0.001	0.997	0.001
0.553	0.001	0.229	0.217
0.005	0.104	0.890	0.001
>AGAGAGAGAGCG	13-AGAGAGAGAGCG	13.444036	-18.223327	0	T:9.0(8.04%),B:66.8(0.51%),P:1e-7	Tpos:828.3,Tstd:329.0,Bpos:705.5,Bstd:346.6,StrandBias:0.6,Multiplicity:1.11
0.876	0.122	0.001	0.001
0.001	0.001	0.997	0.001
0.997	0.001	0.001	0.001
0.001	0.001	0.997	0.001
0.781	0.001	0.217	0.001
0.001	0.001	0.997	0.001
0.911	0.087	0.001	0.001
0.108	0.001	0.890	0.001
0.831	0.070	0.098	0.001
0.001	0.001	0.997	0.001
0.001	0.997	0.001	0.001
0.167	0.001	0.770	0.062
>CAAGGAGAACAC	14-CAAGGAGAACAC	11.631090	-18.104285	0	T:9.0(8.04%),B:67.6(0.51%),P:1e-7	Tpos:584.3,Tstd:431.9,Bpos:595.1,Bstd:379.0,StrandBias:1.0,Multiplicity:1.00
0.001	0.773	0.001	0.225
0.600	0.001	0.001	0.398
0.997	0.001	0.001	0.001
0.001	0.001	0.997	0.001
0.001	0.231	0.767	0.001
0.825	0.001	0.173	0.001
0.001	0.134	0.864	0.001
0.806	0.001	0.192	0.001
0.997	0.001	0.001	0.001
0.001	0.997	0.001	0.001
0.599	0.001	0.001	0.399
0.001	0.773	0.001	0.225
>ARGYCTYTACTC	15-ARGYCTYTACTC	11.228508	-17.943076	0	T:10.0(8.93%),B:94.8(0.72%),P:1e-7	Tpos:718.9,Tstd:388.9,Bpos:556.0,Bstd:370.6,StrandBias:-0.3,Multiplicity:1.10
0.756	0.112	0.001	0.131
0.544	0.001	0.454	0.001
0.001	0.357	0.641	0.001
0.001	0.447	0.001	0.551
0.001	0.867	0.001	0.131
0.001	0.001	0.001	0.997
0.001	0.504	0.001	0.494
0.001	0.001	0.205	0.793
0.842	0.001	0.156	0.001
0.001	0.997	0.001	0.001
0.012	0.001	0.001	0.986
0.132	0.766	0.001	0.101
>CTGTTCABACTC	16-CTGTTCABACTC	10.235476	-17.715579	0	T:14.0(12.50%),B:234.5(1.78%),P:1e-7	Tpos:671.5,Tstd:301.4,Bpos:619.9,Bstd:412.6,StrandBias:-0.6,Multiplicity:1.07
0.001	0.997	0.001	0.001
0.147	0.001	0.004	0.848
0.081	0.154	0.630	0.135
0.165	0.081	0.001	0.753
0.094	0.200	0.001	0.705
0.001	0.658	0.001	0.340
0.945	0.053	0.001	0.001
0.001	0.391	0.248	0.360
0.711	0.084	0.151	0.054
0.001	0.997	0.001	0.001
0.001	0.295	0.001	0.703
0.001	0.915	0.003	0.081
>THCATTGGCCCA	17-THCATTGGCCCA	13.798356	-17.389560	0	T:6.0(5.36%),B:17.6(0.13%),P:1e-7	Tpos:640.7,Tstd:245.3,Bpos:765.4,Bstd:278.5,StrandBias:-1.0,Multiplicity:1.00
0.001	0.001	0.001	0.997
0.338	0.313	0.001	0.347
0.001	0.997	0.001	0.001
0.533	0.292	0.174	0.001
0.001	0.001	0.001	0.997
0.001	0.001	0.001	0.997
0.001	0.001	0.997	0.001
0.001	0.001	0.997	0.001
0.001	0.997	0.001	0.001
0.001	0.997	0.001	0.001
0.001	0.997	0.001	0.001
0.997	0.001	0.001	0.001
>CTTTCTGCCTGC	18-CTTTCTGCCTGC	11.754711	-16.781089	0	T:11.0(9.82%),B:139.9(1.06%),P:1e-7	Tpos:470.1,Tstd:351.1,Bpos:702.9,Bstd:361.2,StrandBias:0.5,Multiplicity:1.09
0.001	0.860	0.138	0.001
0.001	0.001	0.001	0.997
0.001	0.001	0.001	0.997
0.001	0.110	0.106	0.783
0.001	0.997	0.001	0.001
0.001	0.001	0.001	0.997
0.001	0.095	0.903	0.001
0.025	0.855	0.119	0.001
0.001	0.997	0.001	0.001
0.178	0.001	0.001	0.820
0.001	0.092	0.906	0.001
0.113	0.885	0.001	0.001
>GGACAACCCCAA	19-GGACAACCCCAA	11.901396	-16.400736	0	T:8.0(7.14%),B:58.3(0.44%),P:1e-7	Tpos:660.2,Tstd:361.8,Bpos:644.1,Bstd:428.5,StrandBias:-0.3,Multiplicity:1.12
0.011	0.001	0.866	0.122
0.265	0.001	0.733	0.001
0.876	0.001	0.122	0.001
0.124	0.655	0.220	0.001
0.888	0.110	0.001	0.001
0.997	0.001	0.001	0.001
0.291	0.707	0.001	0.001
0.001	0.997	0.001	0.001
0.001	0.997	0.001	0.001
0.001	0.997	0.001	0.001
0.746	0.143	0.001	0.110
0.661	0.143	0.195	0.001
>TCCTCTGCTTCC	20-TCCTCTGCTTCC	12.983644	-15.864912	0	T:11.0(9.82%),B:153.2(1.16%),P:1e-6	Tpos:587.8,Tstd:351.9,Bpos:667.6,Bstd:398.5,StrandBias:0.7,Multiplicity:1.18
0.102	0.073	0.092	0.733
0.001	0.997	0.001	0.001
0.001	0.997	0.001	0.001
0.001	0.001	0.001	0.997
0.001	0.856	0.001	0.142
0.079	0.001	0.001	0.919
0.001	0.001	0.929	0.069
0.001	0.997	0.001	0.001
0.001	0.076	0.172	0.751
0.001	0.001	0.001	0.997
0.001	0.884	0.001	0.114
0.001	0.997	0.001	0.001
>AAAACAGTTTTT	21-AAAACAGTTTTT	12.037377	-15.385957	0	T:8.0(7.14%),B:67.5(0.51%),P:1e-6	Tpos:535.0,Tstd:196.2,Bpos:404.0,Bstd:274.5,StrandBias:-1.2,Multiplicity:1.00
0.997	0.001	0.001	0.001
0.848	0.001	0.150	0.001
0.997	0.001	0.001	0.001
0.848	0.001	0.001	0.150
0.188	0.660	0.151	0.001
0.837	0.001	0.001	0.161
0.058	0.001	0.847	0.094
0.001	0.001	0.001	0.997
0.187	0.001	0.213	0.599
0.001	0.163	0.211	0.625
0.001	0.001	0.001	0.997
0.199	0.126	0.001	0.674
>TCTAAGTCTTAG	22-TCTAAGTCTTAG	13.964824	-14.938147	0	T:4.0(3.57%),B:4.2(0.03%),P:1e-6	Tpos:383.3,Tstd:169.2,Bpos:355.4,Bstd:173.0,StrandBias:-1.0,Multiplicity:1.00
0.001	0.001	0.001	0.997
0.001	0.997	0.001	0.001
0.001	0.001	0.001	0.997
0.997	0.001	0.001	0.001
0.997	0.001	0.001	0.001
0.001	0.001	0.997	0.001
0.212	0.212	0.182	0.394
0.001	0.997	0.001	0.001
0.001	0.001	0.001	0.997
0.001	0.001	0.001	0.997
0.817	0.001	0.001	0.181
0.001	0.001	0.997	0.001
>GCASTSAGTACT	23-GCASTSAGTACT	10.085565	-14.922009	0	T:11.0(9.82%),B:169.0(1.28%),P:1e-6	Tpos:421.3,Tstd:266.2,Bpos:582.3,Bstd:365.6,StrandBias:0.0,Multiplicity:1.18
0.001	0.001	0.897	0.101
0.001	0.670	0.001	0.328
0.689	0.082	0.145	0.084
0.001	0.486	0.429	0.084
0.001	0.001	0.001	0.997
0.084	0.456	0.376	0.084
0.997	0.001	0.001	0.001
0.168	0.168	0.494	0.170
0.254	0.182	0.001	0.563
0.604	0.153	0.143	0.100
0.001	0.997	0.001	0.001
0.001	0.083	0.001	0.915
>TTCACTGATGCT	24-TTCACTGATGCT	10.397990	-14.300624	0	T:13.0(11.61%),B:266.7(2.02%),P:1e-6	Tpos:544.6,Tstd:374.3,Bpos:537.1,Bstd:357.5,StrandBias:0.0,Multiplicity:1.08
0.003	0.081	0.072	0.844
0.178	0.003	0.001	0.818
0.001	0.924	0.001	0.074
0.778	0.151	0.001	0.070
0.001	0.843	0.070	0.086
0.066	0.001	0.001	0.932
0.100	0.104	0.795	0.001
0.598	0.266	0.001	0.135
0.003	0.001	0.071	0.925
0.001	0.104	0.717	0.178
0.001	0.821	0.001	0.177
0.020	0.001	0.001	0.978
>CCTTCTGGGACT	25-CCTTCTGGGACT	13.722074	-14.160162	0	T:5.0(4.46%),B:16.8(0.13%),P:1e-6	Tpos:648.4,Tstd:340.6,Bpos:569.3,Bstd:461.0,StrandBias:-0.6,Multiplicity:1.00
0.001	0.607	0.001	0.391
0.001	0.735	0.001	0.263
0.001	0.283	0.001	0.715
0.001	0.001	0.001	0.997
0.001	0.997	0.001	0.001
0.001	0.001	0.001	0.997
0.001	0.001	0.659	0.339
0.001	0.001	0.997	0.001
0.001	0.001	0.997	0.001
0.997	0.001	0.001	0.001
0.085	0.913	0.001	0.001
0.020	0.288	0.001	0.691
```
