## Supplementary material for "Repeated LPS induces training and tolerance of microglial responses across brain regions": FileS2: motif18RV.motif

```
>GTGTTCTCCTTG	14-CAAGGAGAACAC	11.631090	-18.104285	0	T:9.0(8.04%),B:67.6(0.51%),P:1e-7
0.225	0.001	0.773	0.001
0.399	0.001	0.001	0.599
0.001	0.001	0.997	0.001
0.001	0.001	0.001	0.997
0.001	0.192	0.001	0.806
0.001	0.864	0.134	0.001
0.001	0.173	0.001	0.825
0.001	0.767	0.231	0.001
0.001	0.997	0.001	0.001
0.001	0.001	0.001	0.997
0.398	0.001	0.001	0.600
0.225	0.001	0.773	0.001
```
