## Supplementary material for "Repeated LPS induces training and tolerance of microglial responses across brain regions": FileS2: motif20RV.motif

```
>GAGTVTGAACAG	16-CTGTTCABACTC	10.235476	-17.715579	0	T:14.0(12.50%),B:234.5(1.78%),P:1e-7
0.081	0.003	0.915	0.001
0.703	0.001	0.295	0.001
0.001	0.001	0.997	0.001
0.054	0.151	0.084	0.711
0.360	0.248	0.391	0.001
0.001	0.001	0.053	0.945
0.340	0.001	0.658	0.001
0.705	0.001	0.200	0.094
0.753	0.001	0.081	0.165
0.135	0.630	0.154	0.081
0.848	0.004	0.001	0.147
0.001	0.001	0.997	0.001
```
