## Supplementary material for "Repeated LPS induces training and tolerance of microglial responses across brain regions": FileS2: motif21.similar1.motif

```
>GGACAACCCCAA	19-GGACAACCCCAA	11.901396	-16.400736	0	T:8.0(7.14%),B:58.3(0.44%),P:1e-7
0.011	0.001	0.866	0.122
0.265	0.001	0.733	0.001
0.876	0.001	0.122	0.001
0.124	0.655	0.220	0.001
0.888	0.110	0.001	0.001
0.997	0.001	0.001	0.001
0.291	0.707	0.001	0.001
0.001	0.997	0.001	0.001
0.001	0.997	0.001	0.001
0.001	0.997	0.001	0.001
0.746	0.143	0.001	0.110
0.661	0.143	0.195	0.001
```
