## Supplementary material for "Repeated LPS induces training and tolerance of microglial responses across brain regions": FileS2: motif24RV.motif

```
>GCAGGCAGAAAG	18-CTTTCTGCCTGC	11.754711	-16.781089	0	T:11.0(9.82%),B:139.9(1.06%),P:1e-7
0.001	0.001	0.885	0.113
0.001	0.906	0.092	0.001
0.820	0.001	0.001	0.178
0.001	0.001	0.997	0.001
0.001	0.119	0.855	0.025
0.001	0.903	0.095	0.001
0.997	0.001	0.001	0.001
0.001	0.001	0.997	0.001
0.783	0.106	0.110	0.001
0.997	0.001	0.001	0.001
0.997	0.001	0.001	0.001
0.001	0.138	0.860	0.001
```
