## Supplementary material for "Repeated LPS induces training and tolerance of microglial responses across brain regions": FileS2: motif26RV.motif

```
>AAAAACTGTTTT	21-AAAACAGTTTTT	12.037377	-15.385957	0	T:8.0(7.14%),B:67.5(0.51%),P:1e-6
0.674	0.001	0.126	0.199
0.997	0.001	0.001	0.001
0.625	0.211	0.163	0.001
0.599	0.213	0.001	0.187
0.997	0.001	0.001	0.001
0.094	0.847	0.001	0.058
0.161	0.001	0.001	0.837
0.001	0.151	0.660	0.188
0.150	0.001	0.001	0.848
0.001	0.001	0.001	0.997
0.001	0.150	0.001	0.848
0.001	0.001	0.001	0.997
```
