## Supplementary material for "Repeated LPS induces training and tolerance of microglial responses across brain regions": FileS2: motif27RV.motif

```
>CTAAGACTTAGA	22-TCTAAGTCTTAG	13.964824	-14.938147	0	T:4.0(3.57%),B:4.2(0.03%),P:1e-6
0.001	0.997	0.001	0.001
0.181	0.001	0.001	0.817
0.997	0.001	0.001	0.001
0.997	0.001	0.001	0.001
0.001	0.001	0.997	0.001
0.394	0.182	0.212	0.212
0.001	0.997	0.001	0.001
0.001	0.001	0.001	0.997
0.001	0.001	0.001	0.997
0.997	0.001	0.001	0.001
0.001	0.001	0.997	0.001
0.997	0.001	0.001	0.001
```
