## Supplementary material for "Repeated LPS induces training and tolerance of microglial responses across brain regions": FileS2: motif28RV.motif

```
>AGTACTSASTGC	23-GCASTSAGTACT	10.085565	-14.922009	0	T:11.0(9.82%),B:169.0(1.28%),P:1e-6
0.915	0.001	0.083	0.001
0.001	0.001	0.997	0.001
0.100	0.143	0.153	0.604
0.563	0.001	0.182	0.254
0.170	0.494	0.168	0.168
0.001	0.001	0.001	0.997
0.084	0.376	0.456	0.084
0.997	0.001	0.001	0.001
0.084	0.429	0.486	0.001
0.084	0.145	0.082	0.689
0.328	0.001	0.670	0.001
0.101	0.897	0.001	0.001
```
