## Supplementary material for "Repeated LPS induces training and tolerance of microglial responses across brain regions": FileS2: motif31RV.motif

```
>AGTCCCAGAAGG	25-CCTTCTGGGACT	13.722074	-14.160162	0	T:5.0(4.46%),B:16.8(0.13%),P:1e-6
0.691	0.001	0.288	0.020
0.001	0.001	0.913	0.085
0.001	0.001	0.001	0.997
0.001	0.997	0.001	0.001
0.001	0.997	0.001	0.001
0.339	0.659	0.001	0.001
0.997	0.001	0.001	0.001
0.001	0.001	0.997	0.001
0.997	0.001	0.001	0.001
0.715	0.001	0.283	0.001
0.263	0.001	0.735	0.001
0.391	0.001	0.607	0.001
```
