## Supplementary material for "Repeated LPS induces training and tolerance of microglial responses across brain regions": FileS2: lipidmaps.txt

```
TermID	Term	Enrichment	logP	Genes in Term	Target Genes in Term	Fraction of Targets in Term	Total Target Genes	Total Genes	Entrez Gene IDs	Gene Symbols
Apoptosis	Apoptosis signaling pathway	0.200564971751626	-1.60661703609139	71	1	1	1	354	16177	Il1r1
FAEicosanoidsCYP	Arachidonic acid metabolism via CYP (Cytochromoe P450) pathway	0.999999999999533	-4.66756841510652e-13	3	0	0	1	354
GP	Glycerolipids/Glycerophospholipids metabolism pathway	0.999999999999711	-2.8913677008191e-13	17	0	0	1	354
FAEicosanoidsLOX	Arachidonic acid metabolism via LOX (Lipooxygenase) pathway	0.99999999999973	-2.69610722636315e-13	11	0	0	1	354
FAOmega3And6Unsaturated	Omega-3 and omega-6 unsaturated fatty acids biosynthesis pathway	0.999999999999813	-1.87037885179819e-13	14	0	0	1	354
FAEicosanoids	Arachidonic acid metabolism pathway	0.99999999999999	-1.01377239936085e-14	7	0	0	1	354
PPAR	PPAR (Peroxisome proliferator-activated receptor) signaling pathway	0.999999999999999	-1.4432899320127e-15	31	0	0	1	354
FAOmega9AndOthersUnsaturated	Omega-9 and other unsaturated fatty acids biosynthesis pathway	1.00000000000007	6.89656665109339e-14	13	0	0	1	354
TLR4	TLR4 (Toll-like receptor 4) signaling pathway	1.00000000000007	7.08599845467006e-14	61	0	0	1	354
ST	Sterols biosynthesis pathway	1.00000000000015	1.50546242139171e-13	8	0	0	1	354
PI3K	PI3K/Akt/mTOR signaling pathway	1.00000000000028	2.7716717809767e-13	87	0	0	1	354
SP	Sphingolipids metabolism pathway	1.00000000000032	3.17884607525798e-13	23	0	0	1	354
CellCycle	Cell cycle signaling pathway	1.00000000000032	3.1863400806742e-13	85	0	0	1	354
FAEicosanoidsCOX	Arachidonic acid metabolism via COX (Cyclooxygenase) pathway	1.00000000000035	3.47291639890557e-13	15	0	0	1	354
```
