## Supplementary material for "Repeated LPS induces training and tolerance of microglial responses across brain regions": FileS2: motifFindingParameters.txt

```
cmd = 4xLPS_cluster_genes.txt mm10_promoters 4xLPS_cluster_genes_output/ -bg HOMER_Background_AllGenes.txt -start -1000 -end 200 -p 12
```
