## Supplementary material for "Repeated LPS induces training and tolerance of microglial responses across brain regions": FileS3: biocyc.txt

```
TermID	Term	Enrichment	logP	Genes in Term	Target Genes in Term	Fraction of Targets in Term	Total Target Genes	Total Genes	Entrez Gene IDs	Gene Symbols
MOUSE_PWY3DJ-5523	sucrose degradation	0.00130460408464664	-6.64185566765008	5	2	0.2	10	823	17005,216019	Ltk,Hkdc1
MOUSE_PWY-5766	glutamate degradation X	0.0121506682867649	-4.41037110768227	1	1	0.1	10	823	14661	Glud1
MOUSE_GLUTAMATE-SYN2-PWY	glutamate biosynthesis II	0.0121506682867649	-4.41037110768227	1	1	0.1	10	823	14661	Glud1
MOUSE_BSUBPOLYAMSYN-PWY	spermidine biosynthesis I	0.0121506682867649	-4.41037110768227	1	1	0.1	10	823	20810	Srm
MOUSE_PWY-6558	heparan sulfate biosynthesis (late stages)	0.0145715101315442	-4.22868701750601	16	2	0.2	10	823	64580,15476	Ndst4,Hs3st1
MOUSE_GLUTAMINE-SYN2-PWY	glutamine biosynthesis II	0.0241683000590071	-3.72271341942506	2	1	0.1	10	823	14661	Glud1
MOUSE_GLUTAMINE-DEG1-PWY	glutamine degradation I	0.0241683000590071	-3.72271341942506	2	1	0.1	10	823	14661	Glud1
MOUSE_PWY-6564	heparan sulfate biosynthesis	0.0293499253795052	-3.5284652751472	23	2	0.2	10	823	64580,15476	Ndst4,Hs3st1
MOUSE_PWY3DJ-35549	Biopterin recycling	0.0360541916541853	-3.32273214866268	3	1	0.1	10	823	110391	Qdpr
MOUSE_ARGININE-SYN4-PWY	arginine biosynthesis IV	0.0478096283413899	-3.04052823003278	4	1	0.1	10	823	14661	Glud1
MOUSE_PWY-3861	mannitol degradation II	0.0478096283413899	-3.04052823003278	4	1	0.1	10	823	216019	Hkdc1
MOUSE_PWY3DJ-2	biosynthesis of estrogens	0.0594358844055841	-2.82285712044516	5	1	0.1	10	823	56348	Hsd17b12
MOUSE_PROLINE-SYN2-PWY	proline biosynthesis II	0.0594358844055841	-2.82285712044516	5	1	0.1	10	823	14661	Glud1
MOUSE_PWY-5996	oleate biosynthesis II (animals)	0.070934223227131	-2.64600226476618	6	1	0.1	10	823	20250	Scd2
MOUSE_ORNSPNANA-PWY	spermine biosynthesis II	0.0823058973613969	-2.49731251698424	7	1	0.1	10	823	20810	Srm
MOUSE_PWY66-3	cholesterol biosynthesis II (via 24,25-dihydrolanosterol)	0.0935521486192689	-2.3692362589227	8	1	0.1	10	823	66234	Msmo1
MOUSE_MANGDPMET-PWY	GDP-mannose metabolism	0.0935521486192689	-2.3692362589227	8	1	0.1	10	823	216019	Hkdc1
MOUSE_PWY66-4	cholesterol biosynthesis III (via desmosterol)	0.115673296497568	-2.15698547092325	10	1	0.1	10	823	66234	Msmo1
MOUSE_PWY66-341	cholesterol biosynthesis I	0.126550623723818	-2.06711286332817	11	1	0.1	10	823	66234	Msmo1
MOUSE_HYDROXYPRODEG-PWY	4-hydroxyproline degradation I	0.999999999998512	-1.48797496138632e-12	3	0	0	10	823
MOUSE_PWY0-1296	purine ribonucleosides degradation to ribose-1-phosphate	0.999999999998512	-1.48797496138632e-12	3	0	0	10	823
MOUSE_PWY3DJ-35588	creatine biosynthesis	0.999999999998512	-1.48797496138632e-12	3	0	0	10	823
MOUSE_PWY-5664	tetrahydrobiopterin biosynthesis II	0.999999999998512	-1.48797496138632e-12	3	0	0	10	823
MOUSE_PWY0-1313	acetate conversion to acetyl-CoA	0.999999999998512	-1.48797496138632e-12	3	0	0	10	823
MOUSE_PWY-5386	methylglyoxal degradation I	0.999999999998512	-1.48797496138632e-12	3	0	0	10	823
MOUSE_SALVADEHYPOX-PWY	adenosine nucleotides degradation II	0.999999999998512	-1.48797496138632e-12	3	0	0	10	823
MOUSE_PWY-6405	Rapoport-Luebering glycolytic shunt	0.999999999998512	-1.48797496138632e-12	3	0	0	10	823
MOUSE_PWY-6000	gamma-linolenate biosynthesis II (animals)	0.999999999998512	-1.48797496138632e-12	3	0	0	10	823
MOUSE_PHENYLALANINE-DEG1-PWY	phenylalanine degradation I (aerobic)	0.999999999998512	-1.48797496138632e-12	3	0	0	10	823
MOUSE_GLYCLEAV-PWY	glycine cleavage complex	0.999999999998512	-1.48797496138632e-12	3	0	0	10	823
MOUSE_PWY0-181	salvage pathways of pyrimidine deoxyribonucleotides	0.999999999998512	-1.48797496138632e-12	3	0	0	10	823
MOUSE_PWY66-301	catecholamine biosynthesis	0.999999999998512	-1.48797496138632e-12	3	0	0	10	823
MOUSE_GLUTATHIONESYN-PWY	glutathione biosynthesis	0.999999999998512	-1.48797496138632e-12	3	0	0	10	823
MOUSE_PWY3DJ-4	biosynthesis of corticosteroids	0.999999999998512	-1.48797496138632e-12	3	0	0	10	823
MOUSE_ACETOACETATE-DEG-PWY	acetoacetate degradation (to acetyl CoA)	0.999999999998512	-1.48797496138632e-12	3	0	0	10	823
MOUSE_PWY-6556	pyrimidine ribonucleosides degradation II	0.999999999998512	-1.48797496138632e-12	3	0	0	10	823
MOUSE_PWY-3661	glycine betaine degradation	0.999999999998512	-1.48797496138632e-12	3	0	0	10	823
MOUSE_GLUCOSE1PMETAB-PWY	glucose and glucose-1-phosphate degradation	0.999999999998512	-1.48797496138632e-12	3	0	0	10	823
MOUSE_THIOREDOX-PWY	thioredoxin pathway	0.999999999998512	-1.48797496138632e-12	3	0	0	10	823
MOUSE_LYSINE-DEG1-PWY	lysine degradation II	0.999999999998512	-1.48797496138632e-12	3	0	0	10	823
MOUSE_PWY-4984	urea cycle	0.999999999998512	-1.48797496138632e-12	3	0	0	10	823
MOUSE_PWY0-662	PRPP biosynthesis I	0.999999999998512	-1.48797496138632e-12	3	0	0	10	823
META_PWY-6241	thyroid hormone biosynthesis	0.999999999998512	-1.48797496138632e-12	3	0	0	10	823
MOUSE_PWY0-1298	pyrimidine deoxyribonucleosides degradation	0.999999999998512	-1.48797496138632e-12	3	0	0	10	823
MOUSE_PWY-5137	fatty acid beta-oxidation III (unsaturated, odd number)	0.999999999998512	-1.48797496138632e-12	3	0	0	10	823
MOUSE_PWY-2161	folate polyglutamylation	0.999999999998512	-1.48797496138632e-12	3	0	0	10	823
MOUSE_PWY-5965	fatty acid biosynthesis initiation III	0.999999999998512	-1.48797496138632e-12	3	0	0	10	823
MOUSE_PWY-6124	inosine-5'-phosphate biosynthesis II	0.999999999998512	-1.48797496138632e-12	3	0	0	10	823
MOUSE_PWY-5661	GDP-glucose biosynthesis	0.999999999998512	-1.48797496138632e-12	3	0	0	10	823
MOUSE_PWY-6517	N-acetylglucosamine degradation II	0.999999999998512	-1.48797496138632e-12	3	0	0	10	823
MOUSE_PWY-5525	D-glucuronate degradation I	0.999999999998512	-1.48797496138632e-12	3	0	0	10	823
MOUSE_CYSTEINE-DEG-PWY	L-cysteine degradation I	0.999999999998512	-1.48797496138632e-12	3	0	0	10	823
MOUSE_PWY3DJ-35471	L-ascorbate biosynthesis VI	0.999999999998512	-1.48797496138632e-12	3	0	0	10	823
MOUSE_PWY-5653	NAD biosynthesis from 2-amino-3-carboxymuconate semialdehyde	0.999999999998512	-1.48797496138632e-12	3	0	0	10	823
MOUSE_PWY-6118	glycerol-3-phosphate shuttle	0.999999999998512	-1.48797496138632e-12	3	0	0	10	823
MOUSE_PWY3DJ-35888	sulfur metabolism	0.999999999998512	-1.48797496138632e-12	3	0	0	10	823
MOUSE_PWY-5663	tetrahydrobiopterin biosynthesis I	0.999999999998512	-1.48797496138632e-12	3	0	0	10	823
MOUSE_PWY-6061	bile acid biosynthesis, neutral pathway	0.999999999998512	-1.48797496138632e-12	3	0	0	10	823
MOUSE_PWY-5084	2-ketoglutarate dehydrogenase complex	0.999999999998512	-1.48797496138632e-12	3	0	0	10	823
MOUSE_PWY0-1324	N-acetylneuraminate and N-acetylmannosamine degradation	0.999999999998512	-1.48797496138632e-12	3	0	0	10	823
MOUSE_ARGASEDEG-PWY	arginine degradation I (arginase pathway)	0.999999999998512	-1.48797496138632e-12	3	0	0	10	823
MOUSE_PWY3DJ-8	biosynthesis of androgens	0.999999999998512	-1.48797496138632e-12	3	0	0	10	823
MOUSE_PWY-5669	phosphatidylethanolamine biosynthesis I	0.999999999998512	-1.48797496138632e-12	3	0	0	10	823
MOUSE_PWY3O-4106	NAD salvage pathway III	0.999999999998512	-1.48797496138632e-12	3	0	0	10	823
MOUSE_PWY-5966	fatty acid biosynthesis initiation II	0.999999999998512	-1.48797496138632e-12	3	0	0	10	823
MOUSE_PWY-6613	tetrahydrofolate salvage from 5,10-methenyltetrahydrofolate	0.999999999998512	-1.48797496138632e-12	3	0	0	10	823
MOUSE_PWY3DJ-81	riboflavin, FMN and FAD transformations	0.999999999998512	-1.48797496138632e-12	3	0	0	10	823
MOUSE_PROLINE-DEG2-PWY	proline degradation III	0.999999999999019	-9.81202125842698e-13	2	0	0	10	823
MOUSE_GLYCGREAT-PWY	glycine degradation (creatine biosynthesis)	0.999999999999019	-9.81202125842698e-13	2	0	0	10	823
MOUSE_PWY-6608	guanosine nucleotides degradation III	0.999999999999019	-9.81202125842698e-13	2	0	0	10	823
MOUSE_CYSDEGRV-PWY	L-cysteine degradation VI	0.999999999999019	-9.81202125842698e-13	2	0	0	10	823
MOUSE_PWY-5670	epoxysqualene biosynthesis	0.999999999999019	-9.81202125842698e-13	2	0	0	10	823
MOUSE_PWY-5079	phenylalanine degradation III	0.999999999999019	-9.81202125842698e-13	2	0	0	10	823
MOUSE_PWY-6121	5-aminoimidazole ribonucleotide biosynthesis I	0.999999999999019	-9.81202125842698e-13	2	0	0	10	823
MOUSE_PWY-3982	uracil degradation II (reductive)	0.999999999999019	-9.81202125842698e-13	2	0	0	10	823
MOUSE_PWY3DJ-5	biosynthesis of serotonin and melatonin	0.999999999999019	-9.81202125842698e-13	2	0	0	10	823
MOUSE_THRDLCTCAT-PWY	threonine degradation III (to methylglyoxal)	0.999999999999019	-9.81202125842698e-13	2	0	0	10	823
MOUSE_ALANINE-SYN2-PWY	alanine biosynthesis II	0.999999999999019	-9.81202125842698e-13	2	0	0	10	823
MOUSE_PWY0-1264	biotin-carboxyl carrier protein assembly	0.999999999999019	-9.81202125842698e-13	2	0	0	10	823
MOUSE_PWY-4821	UDP-D-xylose and UDP-D-glucuronate biosynthesis	0.999999999999019	-9.81202125842698e-13	2	0	0	10	823
MOUSE_PWY-6260	thyroid hormone metabolism I (via deiodination)	0.999999999999019	-9.81202125842698e-13	2	0	0	10	823
MOUSE_HOMOCYSDEGR-PWY	cysteine biosynthesis/homocysteine degradation	0.999999999999019	-9.81202125842698e-13	2	0	0	10	823
MOUSE_PWY66-366	flavin biosynthesis IV (mammalian)	0.999999999999019	-9.81202125842698e-13	2	0	0	10	823
MOUSE_ASPARAGINE-DEG1-PWY	asparagine degradation I	0.999999999999019	-9.81202125842698e-13	2	0	0	10	823
MOUSE_PWY-5142	acyl-ACP thioesterase pathway	0.999999999999019	-9.81202125842698e-13	2	0	0	10	823
MOUSE_PWY-66	GDP-L-fucose biosynthesis I (from GDP-D-mannose)	0.999999999999019	-9.81202125842698e-13	2	0	0	10	823
MOUSE_ALANINE-DEG3-PWY	alanine degradation III	0.999999999999019	-9.81202125842698e-13	2	0	0	10	823
MOUSE_PLPSAL-PWY	pyridoxal 5'-phosphate salvage pathway	0.999999999999019	-9.81202125842698e-13	2	0	0	10	823
MOUSE_PWY-5340	sulfate activation for sulfonation	0.999999999999019	-9.81202125842698e-13	2	0	0	10	823
MOUSE_TYRSYN2	tyrosine biosynthesis II	0.999999999999019	-9.81202125842698e-13	2	0	0	10	823
MOUSE_PWY-5177	glutaryl-CoA degradation	0.999999999999019	-9.81202125842698e-13	2	0	0	10	823
MOUSE_SAM-PWY	S-adenosyl-L-methionine biosynthesis	0.999999999999019	-9.81202125842698e-13	2	0	0	10	823
MOUSE_PWY-5481	pyruvate fermentation to lactate	0.999999999999019	-9.81202125842698e-13	2	0	0	10	823
MOUSE_PWY-6277	superpathway of 5-aminoimidazole ribonucleotide biosynthesis	0.999999999999019	-9.81202125842698e-13	2	0	0	10	823
MOUSE_PWY-5030	histidine degradation III	0.999999999999019	-9.81202125842698e-13	2	0	0	10	823
MOUSE_P121-PWY	adenine and adenosine salvage I	0.999999999999019	-9.81202125842698e-13	2	0	0	10	823
META_PWY-6145	superpathway of CMP-sialic acids biosynthesis	0.999999999999019	-9.81202125842698e-13	2	0	0	10	823
MOUSE_ASPARAGINE-BIOSYNTHESIS	asparagine biosynthesis I	0.999999999999019	-9.81202125842698e-13	2	0	0	10	823
MOUSE_PWY-5885	wax esters biosynthesis II	0.999999999999019	-9.81202125842698e-13	2	0	0	10	823
MOUSE_PWY-2361	3-oxoadipate degradation	0.999999999999019	-9.81202125842698e-13	2	0	0	10	823
MOUSE_PWY-6030	serotonin and melatonin biosynthesis	0.999999999999019	-9.81202125842698e-13	2	0	0	10	823
MOUSE_PWY-6100	L-carnitine biosynthesis	0.999999999999019	-9.81202125842698e-13	2	0	0	10	823
MOUSE_PWY-1801	formaldehyde oxidation II (glutathione-dependent)	0.999999999999019	-9.81202125842698e-13	2	0	0	10	823
MOUSE_PWY-5080	very long chain fatty acid biosynthesis	0.999999999999019	-9.81202125842698e-13	2	0	0	10	823
MOUSE_CYSTEINE-SYN2-PWY	cysteine biosynthesis II	0.999999999999019	-9.81202125842698e-13	2	0	0	10	823
MOUSE_LARABITOLUTIL-PWY	xylitol degradation	0.999999999999019	-9.81202125842698e-13	2	0	0	10	823
MOUSE_MALATE-ASPARTATE-SHUTTLE-PWY	aspartate degradation II	0.999999999999019	-9.81202125842698e-13	2	0	0	10	823
MOUSE_ASPBIO-PWY	aspartate biosynthesis	0.999999999999019	-9.81202125842698e-13	2	0	0	10	823
META_PWY3DJ-11281	sphingomyelin metabolism	0.999999999999019	-9.81202125842698e-13	2	0	0	10	823
MOUSE_PWY-5668	cardiolipin biosynthesis I	0.999999999999019	-9.81202125842698e-13	2	0	0	10	823
MOUSE_PWY-5994	palmitate biosynthesis I (animals)	0.999999999999019	-9.81202125842698e-13	2	0	0	10	823
MOUSE_PWY-6122	5-aminoimidazole ribonucleotide biosynthesis II	0.999999999999019	-9.81202125842698e-13	2	0	0	10	823
META_PWY-7277	sphingolipid biosynthesis (mammals)	0.999999999999019	-9.81202125842698e-13	2	0	0	10	823
MOUSE_PWY-6535	4-aminobutyrate degradation I	0.999999999999019	-9.81202125842698e-13	2	0	0	10	823
MOUSE_GLUTFUMARATE-PWY	glutamine degradation II	0.999999999999019	-9.81202125842698e-13	2	0	0	10	823
MOUSE_TRPCAT-PWY	tryptophan degradation I (via anthranilate)	0.999999999999019	-9.81202125842698e-13	2	0	0	10	823
MOUSE_PWY0-501	lipoate biosynthesis and incorporation I	0.999999999999019	-9.81202125842698e-13	2	0	0	10	823
MOUSE_PWY-6473	4-aminobutyrate degradation IV	0.999999999999019	-9.81202125842698e-13	2	0	0	10	823
MOUSE_PWY-2161B	glutamate removal from folates	0.999999999999019	-9.81202125842698e-13	2	0	0	10	823
MOUSE_GLUAMCAT-PWY	N-acetylglucosamine degradation I	0.999999999999019	-9.81202125842698e-13	2	0	0	10	823
MOUSE_PWY-5651	tryptophan degradation to 2-amino-3-carboxymuconate semialdehyde	0.999999999999019	-9.81202125842698e-13	2	0	0	10	823
MOUSE_MANNOSYL-CHITO-DOLICHOL-BIOSYNTHESIS	dolichyl-diphosphooligosaccharide biosynthesis	0.999999999999111	-8.89215487329314e-13	10	0	0	10	823
MOUSE_PWY-922	mevalonate pathway I	0.999999999999111	-8.89215487329314e-13	10	0	0	10	823
MOUSE_ANAGLYCOLYSIS-PWY	glycolysis III	0.999999999999111	-8.89215487329314e-13	10	0	0	10	823
MOUSE_GLYCOLYSIS	glycolysis I	0.999999999999111	-8.89215487329314e-13	10	0	0	10	823
MOUSE_PWY3DJ-35583	biosynthesis of prostaglandins	0.999999999999111	-8.89215487329314e-13	10	0	0	10	823
MOUSE_PWY-6557	glycoaminoglycan-protein linkage region biosynthesis	0.999999999999382	-6.17884620381478e-13	7	0	0	10	823
MOUSE_LIPAS-PWY	triacylglycerol degradation	0.999999999999382	-6.17884620381478e-13	7	0	0	10	823
MOUSE_PWY-6292	cysteine biosynthesis III (mammalia)	0.999999999999382	-6.17884620381478e-13	7	0	0	10	823
MOUSE_PWY4FS-6	phosphatidylethanolamine biosynthesis II	0.999999999999382	-6.17884620381478e-13	7	0	0	10	823
MOUSE_URSIN-PWY	ureide biosynthesis	0.999999999999382	-6.17884620381478e-13	7	0	0	10	823
MOUSE_PWY-6567	chondroitin sulfate biosynthesis (late stages)	0.999999999999382	-6.17884620381478e-13	7	0	0	10	823
MOUSE_AERESPDON-PWY	aerobic respiration -- electron donors reaction list	0.999999999999382	-6.17884620381478e-13	7	0	0	10	823
META_PWY3DJ-11470	sphingosine and sphingosine-1-phosphate metabolism	0.999999999999382	-6.17884620381478e-13	7	0	0	10	823
MOUSE_PWY3DJ-11281	sphingomyelin metabolism	0.999999999999382	-6.17884620381478e-13	7	0	0	10	823
MOUSE_PWY-0	putrescine degradation III	0.999999999999382	-6.17884620381478e-13	7	0	0	10	823
MOUSE_PWY6666-2	dopamine degradation	0.999999999999382	-6.17884620381478e-13	7	0	0	10	823
MOUSE_TRIGLSYN-PWY	triacylglycerol biosynthesis	0.999999999999704	-2.96195148692905e-13	18	0	0	10	823
MOUSE_PHOSLIPSYN-PWY	phospholipid biosynthesis I	0.999999999999704	-2.96195148692905e-13	18	0	0	10	823
MOUSE_NADSYN-PWY	NAD biosynthesis II (from tryptophan)	0.999999999999787	-2.13272285824021e-13	5	0	0	10	823
MOUSE_PWY-6317	galactose degradation I (Leloir pathway)	0.999999999999787	-2.13272285824021e-13	5	0	0	10	823
MOUSE_ARG-PRO-PWY	arginine degradation VI (arginase 2 pathway)	0.999999999999787	-2.13272285824021e-13	5	0	0	10	823
MOUSE_PWY3FA-1022	ketone oxidation	0.999999999999787	-2.13272285824021e-13	5	0	0	10	823
MOUSE_PWY-6566	chondroitin and dermatan biosynthesis	0.999999999999787	-2.13272285824021e-13	5	0	0	10	823
MOUSE_GALACTMETAB-PWY	UDP-galactose biosynthesis (salvage pathway from galactose using UDP-glucose)	0.999999999999787	-2.13272285824021e-13	5	0	0	10	823
MOUSE_PWY-5514	UDP-N-acetyl-D-galactosamine biosynthesis II	0.999999999999787	-2.13272285824021e-13	5	0	0	10	823
MOUSE_PWY-2501	fatty acid alpha-oxidation	0.999999999999787	-2.13272285824021e-13	5	0	0	10	823
MOUSE_PWY-6363	D-myo-inositol (1,4,5)-trisphosphate degradation	0.999999999999787	-2.13272285824021e-13	5	0	0	10	823
MOUSE_PWY-5041	S-adenosyl-L-methionine cycle II	0.999999999999787	-2.13272285824021e-13	5	0	0	10	823
MOUSE_PWY-46	putrescine biosynthesis III	0.999999999999787	-2.13272285824021e-13	5	0	0	10	823
MOUSE_CITRULBIO-PWY	citrulline biosynthesis	0.999999999999787	-2.13272285824021e-13	5	0	0	10	823
MOUSE_TRYPTOPHAN-DEGRADATION-1	tryptophan degradation III (eukaryotic)	0.999999999999787	-2.13272285824021e-13	5	0	0	10	823
MOUSE_SER-GLYSYN-PWY	superpathway of serine and glycine biosynthesis I	0.999999999999787	-2.13272285824021e-13	5	0	0	10	823
MOUSE_PWY66-221	nicotine degradation III	0.999999999999787	-2.13272285824021e-13	5	0	0	10	823
MOUSE_NADPHOS-DEPHOS-PWY	NAD phosphorylation and dephosphorylation	0.999999999999787	-2.13272285824021e-13	5	0	0	10	823
MOUSE_PWY66-368	ketolysis	0.999999999999787	-2.13272285824021e-13	5	0	0	10	823
MOUSE_PWY-5109	2-methylbutyrate biosynthesis	0.999999999999787	-2.13272285824021e-13	5	0	0	10	823
MOUSE_PWY-6362	1D-myo-inositol hexakisphosphate biosynthesis II (mammalian)	0.999999999999787	-2.13272285824021e-13	5	0	0	10	823
MOUSE_PWY-5143	fatty acid activation	0.999999999999787	-2.13272285824021e-13	5	0	0	10	823
MOUSE_METHIONINE-DEG1-PWY	methionine degradation I (to homocysteine)	0.999999999999787	-2.13272285824021e-13	5	0	0	10	823
MOUSE_PWY-5173	superpathway of acetyl-CoA biosynthesis	0.999999999999787	-2.13272285824021e-13	5	0	0	10	823
MOUSE_UDPNACETYLGALSYN-PWY	UDP-N-acetyl-D-glucosamine biosynthesis II	0.999999999999787	-2.13272285824021e-13	5	0	0	10	823
MOUSE_GLCMANNANAUT-PWY	superpathway of N-acetylglucosamine, N-acetylmannosamine and N-acetylneuraminate degradation	0.999999999999787	-2.13272285824021e-13	5	0	0	10	823
HUMAN_PWY-7511	protein ubiquitylation	0.999999999999928	-7.20639806964177e-14	8	0	0	10	823
MOUSE_PWY3FA-941	ketogenesis	0.999999999999928	-7.20639806964177e-14	8	0	0	10	823
MOUSE_PWY-5687	pyrimidine ribonucleotides interconversion	0.999999999999928	-7.20639806964177e-14	8	0	0	10	823
MOUSE_PWY-5138	fatty acid beta-oxidation IV (unsaturated, even number)	0.999999999999928	-7.20639806964177e-14	8	0	0	10	823
MOUSE_PWY-4041	gamma-glutamyl cycle	0.999999999999928	-7.20639806964177e-14	8	0	0	10	823
MOUSE_VALDEG-PWY	valine degradation I	0.999999999999928	-7.20639806964177e-14	8	0	0	10	823
MOUSE_PENTOSE-P-PWY	pentose phosphate pathway	0.999999999999928	-7.20639806964177e-14	8	0	0	10	823
MOUSE_PWY-6358	superpathway of D-myo-inositol (1,4,5)-trisphosphate metabolism	0.999999999999928	-7.20639806964177e-14	8	0	0	10	823
MOUSE_PWY66-367	ketogenesis	0.999999999999928	-7.20639806964177e-14	8	0	0	10	823
MOUSE_PWY-5920	heme biosynthesis II	0.999999999999928	-7.20639806964177e-14	8	0	0	10	823
MOUSE_NAD-BIOSYNTHESIS-II	NAD salvage pathway II	0.999999999999928	-7.20639806964177e-14	8	0	0	10	823
MOUSE_LEU-DEG2-PWY	leucine degradation I	0.999999999999928	-7.20639806964177e-14	8	0	0	10	823
MOUSE_PWY3DJ-11470	sphingosine and sphingosine-1-phosphate metabolism	0.999999999999928	-7.20639806964177e-14	8	0	0	10	823
MOUSE_HEME-BIOSYNTHESIS-II	heme biosynthesis from uroporphyrinogen-III I	0.999999999999966	-3.43731358862419e-14	4	0	0	10	823
MOUSE_PROPIONMET-PWY	methylmalonyl pathway	0.999999999999966	-3.43731358862419e-14	4	0	0	10	823
MOUSE_P61-PWY	UDP-glucose conversion	0.999999999999966	-3.43731358862419e-14	4	0	0	10	823
MOUSE_PWY-4261	glycerol degradation IV	0.999999999999966	-3.43731358862419e-14	4	0	0	10	823
MOUSE_NONOXIPENT-PWY	pentose phosphate pathway (non-oxidative branch)	0.999999999999966	-3.43731358862419e-14	4	0	0	10	823
MOUSE_PWY-4981	proline biosynthesis II (from arginine)	0.999999999999966	-3.43731358862419e-14	4	0	0	10	823
MOUSE_DETOX1-PWY	superoxide radicals degradation	0.999999999999966	-3.43731358862419e-14	4	0	0	10	823
MOUSE_PWY-6609	adenine and adenosine salvage III	0.999999999999966	-3.43731358862419e-14	4	0	0	10	823
MOUSE_PWY-6348	phosphate acquisition	0.999999999999966	-3.43731358862419e-14	4	0	0	10	823
MOUSE_PYRUVDEHYD-PWY	acetyl-CoA biosynthesis (from pyruvate)	0.999999999999966	-3.43731358862419e-14	4	0	0	10	823
MOUSE_NAD-BIOSYNTHESIS-III	NAD biosynthesis III	0.999999999999966	-3.43731358862419e-14	4	0	0	10	823
MOUSE_COA-PWY	coenzyme A biosynthesis	0.999999999999966	-3.43731358862419e-14	4	0	0	10	823
MOUSE_PWY-5123	trans, trans-farnesyl diphosphate biosynthesis	0.999999999999966	-3.43731358862419e-14	4	0	0	10	823
MOUSE_PWY-6364	D-myo-inositol (1,3,4)-trisphosphate biosynthesis	0.999999999999966	-3.43731358862419e-14	4	0	0	10	823
MOUSE_GLUTOXA-PWY	glutamate degradation VII	0.999999999999966	-3.43731358862419e-14	4	0	0	10	823
MOUSE_PWY66-241	bupropion degradation	0.999999999999966	-3.43731358862419e-14	4	0	0	10	823
MOUSE_PWY3DJ-35778	Serine degradation II	0.999999999999966	-3.43731358862419e-14	4	0	0	10	823
MOUSE_OXIDATIVEPENT-PWY	pentose phosphate pathway (oxidative branch)	0.999999999999966	-3.43731358862419e-14	4	0	0	10	823
MOUSE_PWY3DJ-193	Leloir pathway	0.999999999999966	-3.43731358862419e-14	4	0	0	10	823
MOUSE_PWY-2301	myo-inositol biosynthesis	0.999999999999966	-3.43731358862419e-14	4	0	0	10	823
MOUSE_PWY-5067	glycogen biosynthesis II (from UDP-D-Glucose)	0.999999999999966	-3.43731358862419e-14	4	0	0	10	823
MOUSE_PWY-5046	branched-chain alpha-keto acid dehydrogenase complex	0.999999999999966	-3.43731358862419e-14	4	0	0	10	823
MOUSE_GLUDEG-I-PWY	glutamate degradation III (via 4-aminobutyrate)	0.999999999999966	-3.43731358862419e-14	4	0	0	10	823
MOUSE_TYRFUMCAT-PWY	tyrosine degradation I	0.999999999999966	-3.43731358862419e-14	4	0	0	10	823
MOUSE_PWY-5874	heme degradation	0.999999999999966	-3.43731358862419e-14	4	0	0	10	823
MOUSE_PWY-5189	tetrapyrrole biosynthesis II	0.999999999999966	-3.43731358862419e-14	4	0	0	10	823
MOUSE_RUMP-PWY	formaldehyde oxidation I	0.999999999999966	-3.43731358862419e-14	4	0	0	10	823
MOUSE_PWY-4321	glutamate degradation IV	0.999999999999966	-3.43731358862419e-14	4	0	0	10	823
MOUSE_SERSYN-PWY	serine biosynthesis	0.999999999999966	-3.43731358862419e-14	4	0	0	10	823
MOUSE_PWY-6126	adenosine nucleotides de novo biosynthesis	0.999999999999966	-3.39830418676041e-14	19	0	0	10	823
MOUSE_PWY-6367	D-myo-inositol-5-phosphate metabolism	0.999999999999966	-3.39830418676041e-14	19	0	0	10	823
MOUSE_PWY-3841	folate transformations II (plants)	1.00000000000006	6.00644532026753e-14	11	0	0	10	823
MOUSE_PWY-6355	phosphate acquisition II	1.00000000000006	6.00644532026753e-14	11	0	0	10	823
MOUSE_PWY0-166	pyrimidine deoxyribonucleotides de novo biosynthesis I	1.00000000000006	6.00644532026753e-14	11	0	0	10	823
MOUSE_COLANSYN-PWY	colanic acid building blocks biosynthesis	1.00000000000013	1.33741429431745e-13	14	0	0	10	823
MOUSE_PWY-5136	fatty acid beta-oxidation II (core pathway)	1.00000000000013	1.33741429431745e-13	14	0	0	10	823
MOUSE_PWY-4061	glutathione-mediated detoxification	1.00000000000017	1.69267185669488e-13	16	0	0	10	823
MOUSE_PWY-6569	chondroitin sulfate biosynthesis	1.00000000000017	1.69267185669488e-13	16	0	0	10	823
MOUSE_PWY-5328	superpathway of methionine degradation	1.00000000000017	1.69267185669488e-13	16	0	0	10	823
MOUSE_PWY3DJ-0	isoleucine degradation	1.00000000000019	1.85719047809069e-13	15	0	0	10	823
MOUSE_PWY3DJ-86	valine degradation	1.00000000000019	1.85719047809069e-13	15	0	0	10	823
MOUSE_TCA-1	TCA cycle	1.0000000000002	1.99039821322424e-13	12	0	0	10	823
MOUSE_PWY3DJ-6	Leucine Catabolism	1.0000000000002	1.99039821322424e-13	12	0	0	10	823
MOUSE_PWY0-163	salvage pathways of pyrimidine ribonucleotides	1.0000000000002	1.99039821322424e-13	12	0	0	10	823
MOUSE_PWY0-1319	CDP-diacylglycerol biosynthesis II	1.0000000000002	1.99039821322424e-13	12	0	0	10	823
MOUSE_PWY-5667	CDP-diacylglycerol biosynthesis I	1.0000000000002	1.99039821322424e-13	12	0	0	10	823
MOUSE_PWY-5690-1	TCA cycle variation III (eukaryotic)	1.0000000000002	1.99039821322424e-13	12	0	0	10	823
MOUSE_GLUCONEO-PWY	gluconeogenesis I	1.0000000000002	1.99039821322424e-13	12	0	0	10	823
MOUSE_PWY66-5	superpathway of cholesterol biosynthesis	1.0000000000002	1.99039821322424e-13	12	0	0	10	823
MOUSE_SERDEG-PWY	L-serine degradation	1.00000000000023	2.26280799653367e-13	1	0	0	10	823
MOUSE_SALVPURINE2-PWY	xanthine and xanthosine salvage	1.00000000000023	2.26280799653367e-13	1	0	0	10	823
META_PWY-7206	pyrimidine deoxyribonucleotides dephosphorylation	1.00000000000023	2.26280799653367e-13	1	0	0	10	823
MOUSE_PWY-6173	histamine biosynthesis	1.00000000000023	2.26280799653367e-13	1	0	0	10	823
MOUSE_PWY-5652	2-amino-3-carboxymuconate semialdehyde degradation to glutaryl-CoA	1.00000000000023	2.26280799653367e-13	1	0	0	10	823
META_PWY-7527	L-methionine salvage cycle III	1.00000000000023	2.26280799653367e-13	1	0	0	10	823
MOUSE_PWY-5963	molybdenum cofactor (sulfide) biosynthesis	1.00000000000023	2.26280799653367e-13	1	0	0	10	823
META_PWY-6030	serotonin and melatonin biosynthesis	1.00000000000023	2.26280799653367e-13	1	0	0	10	823
MOUSE_MANNCAT-PWY	D-mannose degradation	1.00000000000023	2.26280799653367e-13	1	0	0	10	823
META_PWY-4821	UDP-D-xylose biosynthesis	1.00000000000023	2.26280799653367e-13	1	0	0	10	823
MOUSE_PWY-40	putrescine biosynthesis I	1.00000000000023	2.26280799653367e-13	1	0	0	10	823
MOUSE_PWY0-1275	lipoate biosynthesis and incorporation II	1.00000000000023	2.26280799653367e-13	1	0	0	10	823
META_HEME-BIOSYNTHESIS-II	heme biosynthesis I (aerobic)	1.00000000000023	2.26280799653367e-13	1	0	0	10	823
MOUSE_PWY-5535	acetate formation from acetyl-CoA II	1.00000000000023	2.26280799653367e-13	1	0	0	10	823
META_PWY-5525	D-glucuronate degradation I	1.00000000000023	2.26280799653367e-13	1	0	0	10	823
META_PWY-6353	purine nucleotides degradation II (aerobic)	1.00000000000023	2.26280799653367e-13	1	0	0	10	823
MOUSE_BETA-ALA-DEGRADATION-I-PWY	beta-alanine degradation I	1.00000000000023	2.26280799653367e-13	1	0	0	10	823
MOUSE_PWY-5515	L-arabinose degradation II	1.00000000000023	2.26280799653367e-13	1	0	0	10	823
MOUSE_PWY-5172	acetyl-CoA biosynthesis (from citrate)	1.00000000000023	2.26280799653367e-13	1	0	0	10	823
MOUSE_PWY-4561	proline degradation II	1.00000000000023	2.26280799653367e-13	1	0	0	10	823
MOUSE_PWY3O-19	ubiquinol-6 biosynthesis (eukaryotic)	1.00000000000023	2.26280799653367e-13	1	0	0	10	823
META_PWY-6117	spermine and spermidine degradation I	1.00000000000023	2.26280799653367e-13	1	0	0	10	823
MOUSE_PWY-6132	lanosterol biosynthesis	1.00000000000023	2.26280799653367e-13	1	0	0	10	823
MOUSE_PWY-5686	uridine-5'-phosphate biosynthesis	1.00000000000023	2.26280799653367e-13	1	0	0	10	823
MOUSE_PWY0-1301	melibiose degradation	1.00000000000023	2.26280799653367e-13	1	0	0	10	823
MOUSE_PWY-6181	histamine degradation	1.00000000000023	2.26280799653367e-13	1	0	0	10	823
MOUSE_MGLDLCTANA-PWY	methylglyoxal degradation VI	1.00000000000023	2.26280799653367e-13	1	0	0	10	823
META_PWY-7511	protein ubiquitylation	1.00000000000023	2.26280799653367e-13	1	0	0	10	823
META_PWY-6138	CMP-N-acetylneuraminate biosynthesis I (eukaryotes)	1.00000000000023	2.26280799653367e-13	1	0	0	10	823
MOUSE_PWY-5326	sulfite oxidation IV	1.00000000000023	2.26280799653367e-13	1	0	0	10	823
MOUSE_PWY-5934	Fe(III)-reduction and Fe(II) transport	1.00000000000023	2.26280799653367e-13	1	0	0	10	823
MOUSE_BGALACT-PWY	lactose degradation III	1.00000000000023	2.26280799653367e-13	1	0	0	10	823
MOUSE_PWY-6137	copper transport II	1.00000000000023	2.26280799653367e-13	1	0	0	10	823
MOUSE_PWY-4921	protein citrullination	1.00000000000023	2.26280799653367e-13	1	0	0	10	823
MOUSE_PWY-5269	cardiolipin biosynthesis II	1.00000000000023	2.26280799653367e-13	1	0	0	10	823
MOUSE_PWY-5350	thiosulfate disproportionation III (rhodanese)	1.00000000000023	2.26280799653367e-13	1	0	0	10	823
MOUSE_PWY-6568	dermatan sulfate biosynthesis (late stages)	1.00000000000023	2.26280799653367e-13	1	0	0	10	823
MOUSE_PWY-5805	nonaprenyl diphosphate biosynthesis I	1.00000000000023	2.26280799653367e-13	1	0	0	10	823
MOUSE_PWY0-823	arginine degradation III (arginine decarboxylase/agmatinase pathway)	1.00000000000023	2.26280799653367e-13	1	0	0	10	823
MOUSE_PWY-5691	urate degradation to allantoin	1.00000000000023	2.26280799653367e-13	1	0	0	10	823
MOUSE_PWY6666-1	anandamide degradation	1.00000000000023	2.26280799653367e-13	1	0	0	10	823
MOUSE_PWY-5870	ubiquinol-8 biosynthesis (eukaryotic)	1.00000000000023	2.26280799653367e-13	1	0	0	10	823
MOUSE_PWY-5329	L-cysteine degradation III	1.00000000000023	2.26280799653367e-13	1	0	0	10	823
META_UDPNACETYLGALSYN-PWY	UDP-N-acetyl-D-glucosamine biosynthesis II	1.00000000000023	2.26280799653367e-13	1	0	0	10	823
MOUSE_GLYSYN-PWY	glycine biosynthesis I	1.00000000000023	2.26280799653367e-13	1	0	0	10	823
MOUSE_GLUT-REDOX-PWY	glutathione redox reactions II	1.00000000000023	2.26280799653367e-13	1	0	0	10	823
MOUSE_PWY-6138	CMP-N-acetylneuraminate biosynthesis I (eukaryotes)	1.00000000000023	2.26280799653367e-13	1	0	0	10	823
META_PWY-6144	CMP-N-glycoloylneuraminate biosynthesis	1.00000000000023	2.26280799653367e-13	1	0	0	10	823
META_PWY-5695	urate biosynthesis/inosine 5'-phosphate degradation	1.00000000000023	2.26280799653367e-13	1	0	0	10	823
META_PWY3DJ-35471	L-ascorbate biosynthesis IV	1.00000000000023	2.26280799653367e-13	1	0	0	10	823
META_PWY-6608	guanosine nucleotides degradation III	1.00000000000023	2.26280799653367e-13	1	0	0	10	823
MOUSE_ARGSPECAT-PWY	spermine biosynthesis	1.00000000000023	2.26280799653367e-13	1	0	0	10	823
MOUSE_PARATHION-DEGRADATION-PWY	parathion degradation	1.00000000000023	2.26280799653367e-13	1	0	0	10	823
MOUSE_RIBOKIN-PWY	ribose degradation	1.00000000000023	2.26280799653367e-13	1	0	0	10	823
MOUSE_ADENOSYLHOMOCYSCAT-PWY	methionine salvage II (mammalia)	1.00000000000023	2.26280799653367e-13	1	0	0	10	823
META_PWY-7346	UDP-alpha-D-glucuronate biosynthesis (from UDP-glucose)	1.00000000000023	2.26280799653367e-13	1	0	0	10	823
MOUSE_PWY-5389	methylthiopropionate biosynthesis	1.00000000000023	2.26280799653367e-13	1	0	0	10	823
MOUSE_PWY-901	methylglyoxal degradation II	1.00000000000023	2.26280799653367e-13	1	0	0	10	823
MOUSE_PWY-6268	adenosylcobalamin salvage from cobalamin	1.00000000000023	2.26280799653367e-13	1	0	0	10	823
MOUSE_PWY-6599	guanine and guanosine salvage II	1.00000000000023	2.26280799653367e-13	1	0	0	10	823
MOUSE_PWY-6619	adenine and adenosine salvage VI	1.00000000000023	2.26280799653367e-13	1	0	0	10	823
MOUSE_PWY-6365	D-myo-inositol (3,4,5,6)-tetrakisphosphate biosynthesis	1.00000000000023	2.26280799653367e-13	1	0	0	10	823
META_PWY-4361	S-methyl-5-thio-alpha-D-ribose 1-phosphate degradation	1.00000000000023	2.26280799653367e-13	1	0	0	10	823
MOUSE_PWY66-21	ethanol degradation II (cytosol)	1.00000000000027	2.70262386695655e-13	9	0	0	10	823
MOUSE_PWY3DJ-7	cyclic GMP biosynthesis	1.00000000000027	2.70262386695655e-13	9	0	0	10	823
MOUSE_PWY-6353	purine nucleotides degradation II (aerobic)	1.00000000000027	2.70262386695655e-13	9	0	0	10	823
MOUSE_PWY-2201	folate transformations I	1.00000000000027	2.70262386695655e-13	9	0	0	10	823
MOUSE_P341-PWY	glycolysis V (Pyrococcus)	1.00000000000027	2.70262386695655e-13	9	0	0	10	823
MOUSE_PWY3DJ-12	ceramide biosynthesis	1.00000000000027	2.70262386695655e-13	9	0	0	10	823
MOUSE_PWY-3561	choline biosynthesis III	1.00000000000027	2.70262386695655e-13	9	0	0	10	823
MOUSE_PWY-5148	acyl-CoA hydrolysis	1.00000000000027	2.70262386695655e-13	9	0	0	10	823
MOUSE_PWY66-201	nicotine degradation II	1.00000000000027	2.70262386695655e-13	9	0	0	10	823
MOUSE_PWY0-162	pyrimidine ribonucleotides de novo biosynthesis	1.00000000000027	2.70262386695655e-13	9	0	0	10	823
MOUSE_PWY3O-450	phosphatidylcholine biosynthesis I	1.00000000000044	4.41452999636156e-13	6	0	0	10	823
MOUSE_PWY3DJ-471	creatine-phosphate energy transfer	1.00000000000044	4.41452999636156e-13	6	0	0	10	823
MOUSE_PWY-5657	GDP-mannose biosynthesis I	1.00000000000044	4.41452999636156e-13	6	0	0	10	823
MOUSE_PWY-5695	urate biosynthesis/inosine 5'-phosphate degradation	1.00000000000044	4.41452999636156e-13	6	0	0	10	823
MOUSE_PWY-4081	glutathione redox reactions I	1.00000000000044	4.41452999636156e-13	6	0	0	10	823
MOUSE_PWY-4202	arsenate detoxification I (glutaredoxin)	1.00000000000044	4.41452999636156e-13	6	0	0	10	823
MOUSE_PWY-5659	GDP-mannose biosynthesis	1.00000000000044	4.41452999636156e-13	6	0	0	10	823
MOUSE_DRIBOPMET-PWY	(deoxy)ribose phosphate degradation	1.00000000000044	4.41452999636156e-13	6	0	0	10	823
MOUSE_PYRNUCYC-PWY	pyridine nucleotide cycling	1.00000000000044	4.41452999636156e-13	6	0	0	10	823
MOUSE_PWY-3981	beta-alanine biosynthesis I	1.00000000000044	4.41452999636156e-13	6	0	0	10	823
MOUSE_PWY66-373	sucrose degradation V (mammalian)	1.00000000000044	4.41452999636156e-13	6	0	0	10	823
MOUSE_LIPASYN-PWY	phospholipases	1.00000000000046	4.59637231897051e-13	25	0	0	10	823
MOUSE_PWY4FS-7	phosphatidylglycerol biosynthesis I (plastidic)	1.00000000000055	5.54002700437793e-13	13	0	0	10	823
MOUSE_PWY4FS-8	phosphatidylglycerol biosynthesis II (non-plastidic)	1.00000000000055	5.54002700437793e-13	13	0	0	10	823
MOUSE_PWY-6571	dermatan sulfate biosynthesis	1.00000000000055	5.54002700437793e-13	13	0	0	10	823
MOUSE_P1-PWY	purine and pyrimidine metabolism	1.00000000000056	5.57880228312415e-13	21	0	0	10	823
MOUSE_PWY3DJ-213	Targeted protein degradation	1.00000000000089	8.87798457242826e-13	29	0	0	10	823
MOUSE_PWY-6351	D-myo-inositol (1,4,5)-trisphosphate biosynthesis	1.00000000000089	8.91378968702861e-13	22	0	0	10	823
MOUSE_PWY-6352	3-phosphoinositide biosynthesis	1.00000000000089	8.91378968702861e-13	22	0	0	10	823
MOUSE_FAO-PWY	fatty acid beta-oxidation I	1.00000000000089	8.91378968702861e-13	22	0	0	10	823
MOUSE_PWY0-1335	NADH to cytochrome bo oxidase electron transfer I	1.00000000000177	1.76660708705973e-12	41	0	0	10	823
MOUSE_PWY0-1334	NADH to cytochrome bd oxidase electron transfer I	1.00000000000177	1.76660708705973e-12	41	0	0	10	823
MOUSE_PWY3DJ-1	cyclic AMP biosynthesis	1.00000000000215	2.14596565170855e-12	55	0	0	10	823
MOUSE_PWY3DJ-219	PIP metabolism	1.00000000000269	2.68817486195282e-12	47	0	0	10	823
MOUSE_PWY-3781	aerobic respiration -- electron donor II	1.0000000000034	3.4006882426534e-12	57	0	0	10	823
```
