## Supplementary material for "Repeated LPS induces training and tolerance of microglial responses across brain regions": FileS3: gene3d.txt

```
TermID	Term	Enrichment	logP	Genes in Term	Target Genes in Term	Fraction of Targets in Term	Total Target Genes	Total Genes	Entrez Gene IDs	Gene Symbols
4.10.81.20	-	0.00526553332326775	-5.246572842559	1	1	0.0285714285714286	35	6647	72413	Kcnmb2
2.30.140.10	-	0.00526553332326775	-5.246572842559	1	1	0.0285714285714286	35	6647	20810	Srm
1.10.1140.10	-	0.0105041289195663	-4.5559868686786	2	1	0.0285714285714286	35	6647	11947	Atp5b
2.40.10.230	-	0.0105041289195663	-4.5559868686786	2	1	0.0285714285714286	35	6647	68147	Gar1
2.10.90.10	-	0.0185369958422216	-3.98798676853139	40	2	0.0571428571428571	35	6647	16323,12064	Inhba,Bdnf
3.90.370.10	-	0.0209010413932826	-3.86795629382293	4	1	0.0285714285714286	35	6647	21858	Timp2
2.20.70.30	-	0.0209010413932826	-3.86795629382293	4	1	0.0285714285714286	35	6647	192950	Nacad
1.25.40.1020	-	0.0260596238938358	-3.64736813970594	5	1	0.0285714285714286	35	6647	77767	Ermn
3.30.70.960	-	0.0260596238938358	-3.64736813970594	5	1	0.0285714285714286	35	6647	11603	Agrn
2.10.50.30	-	0.0362977006881769	-3.31600088164102	7	1	0.0285714285714286	35	6647	108069	Grm3
2.40.128.20	-	0.0514590541527644	-2.96696885253911	10	1	0.0285714285714286	35	6647	12140	Fabp7
3.10.200.10	-	0.0614376241704595	-2.78973285999098	12	1	0.0285714285714286	35	6647	12349	Car2
4.10.260.10	-	0.0663885937485881	-2.71223001815053	13	1	0.0285714285714286	35	6647	66066	Gng11
1.10.196.10	-	0.0713141890497084	-2.64065996645599	14	1	0.0285714285714286	35	6647	19736	Rgs4
3.40.50.10330	-	0.0859399886340455	-2.45410603288983	17	1	0.0285714285714286	35	6647	104418	Dgkz
2.60.40.10	-	0.094769361152749	-2.35630911655104	466	5	0.142857142857143	35	6647	20660,235106,17967,13848,16542	Sorl1,Ntm,Ncam1,Ephb6,Kdr
3.80.10.10	-	0.114803520047261	-2.16453313313417	226	3	0.0857142857142857	35	6647	50758,241528,107065	Fbxl17,Lrrc55,Lrrtm2
4.10.400.10	-	0.128487486264244	-2.05192376254654	26	1	0.0285714285714286	35	6647	20660	Sorl1
2.60.120.40	-	0.142237616177013	-1.95025626651746	29	1	0.0285714285714286	35	6647	12405	Cbln2
2.120.10.30	-	0.155776909053118	-1.85933036543119	32	1	0.0285714285714286	35	6647	20660	Sorl1
3.30.1370.10	-	0.173506750063022	-1.75153877508964	36	1	0.0285714285714286	35	6647	19317	Qk
1.10.565.10	-	0.173506750063022	-1.75153877508964	36	1	0.0285714285714286	35	6647	18124	Nr4a3
3.30.50.10	-	0.190874661193676	-1.65613829046168	40	1	0.0285714285714286	35	6647	18124	Nr4a3
1.10.10.10	-	0.213405673517099	-1.54456035416471	164	2	0.0571428571428571	35	6647	15220,14958	Foxq1,H1f0
1.10.555.10	-	0.268646171173721	-1.31436011400743	59	1	0.0285714285714286	35	6647	244867	Arhgap20
2.60.120.260	-	0.302901657392839	-1.19434708921469	68	1	0.0285714285714286	35	6647	13848	Ephb6
1.20.1270.60	-	0.306610190904735	-1.18217807465997	69	1	0.0285714285714286	35	6647	14269	Fnbp1
2.30.29.30	-	0.307288903767247	-1.1799669192928	369	3	0.0857142857142857	35	6647	244867,210376,26556	Arhgap20,Mtmr9,Homer1
4.10.280.10	-	0.342656976519541	-1.07102540067446	79	1	0.0285714285714286	35	6647	11865	Arntl
1.10.150.50	-	0.409370820973107	-0.893133880954694	99	1	0.0285714285714286	35	6647	13848	Ephb6
2.130.10.10	-	0.475061141268257	-0.744311764771519	301	2	0.0571428571428571	35	6647	20660,21888	Sorl1,Tle4
1.25.40.20	-	0.620459002389183	-0.47729574841527	181	1	0.0285714285714286	35	6647	104418	Dgkz
1.20.1440.80	-	0.999999999983944	-1.60557587094724e-11	9	0	0	35	6647
2.40.20.10	-	0.999999999983944	-1.60557587094724e-11	9	0	0	35	6647
2.10.10.10	-	0.999999999983944	-1.60557587094724e-11	9	0	0	35	6647
3.30.428.10	-	0.999999999983944	-1.60557587094724e-11	9	0	0	35	6647
2.60.40.2030	-	0.999999999983944	-1.60557587094724e-11	9	0	0	35	6647
1.10.437.10	-	0.999999999983944	-1.60557587094724e-11	9	0	0	35	6647
1.10.220.10	-	0.999999999983944	-1.60557587094724e-11	9	0	0	35	6647
1.20.1050.80	-	0.999999999983944	-1.60557587094724e-11	9	0	0	35	6647
1.10.10.1200	-	0.999999999983944	-1.60557587094724e-11	9	0	0	35	6647
2.40.70.10	-	0.999999999983944	-1.60557587094724e-11	9	0	0	35	6647
3.30.310.10	-	0.999999999983944	-1.60557587094724e-11	9	0	0	35	6647
3.40.50.880	-	0.999999999983944	-1.60557587094724e-11	9	0	0	35	6647
2.60.40.820	-	0.999999999983944	-1.60557587094724e-11	9	0	0	35	6647
2.170.240.10	-	0.999999999984439	-1.55614839610201e-11	4	0	0	35	6647
1.10.1580.10	-	0.999999999984439	-1.55614839610201e-11	4	0	0	35	6647
3.30.1600.10	-	0.999999999984439	-1.55614839610201e-11	4	0	0	35	6647
4.10.530.10	-	0.999999999984439	-1.55614839610201e-11	4	0	0	35	6647
3.30.760.10	-	0.999999999984439	-1.55614839610201e-11	4	0	0	35	6647
3.30.450.40	-	0.999999999984439	-1.55614839610201e-11	4	0	0	35	6647
1.20.58.120	-	0.999999999984439	-1.55614839610201e-11	4	0	0	35	6647
2.60.40.3180	-	0.999999999984439	-1.55614839610201e-11	4	0	0	35	6647
1.10.1200.10	-	0.999999999984439	-1.55614839610201e-11	4	0	0	35	6647
3.90.260.10	-	0.999999999984439	-1.55614839610201e-11	4	0	0	35	6647
1.10.1410.20	-	0.999999999984439	-1.55614839610201e-11	4	0	0	35	6647
3.30.40.130	-	0.999999999984439	-1.55614839610201e-11	4	0	0	35	6647
3.30.559.10	-	0.999999999984439	-1.55614839610201e-11	4	0	0	35	6647
3.80.30.20	-	0.999999999984439	-1.55614839610201e-11	4	0	0	35	6647
3.30.420.210	-	0.999999999984439	-1.55614839610201e-11	4	0	0	35	6647
1.20.1270.220	-	0.999999999984439	-1.55614839610201e-11	4	0	0	35	6647
3.40.50.11660	-	0.999999999984439	-1.55614839610201e-11	4	0	0	35	6647
1.10.132.60	-	0.999999999984439	-1.55614839610201e-11	4	0	0	35	6647
1.20.5.350	-	0.999999999984439	-1.55614839610201e-11	4	0	0	35	6647
2.60.490.10	-	0.999999999984439	-1.55614839610201e-11	4	0	0	35	6647
3.40.1810.10	-	0.999999999984439	-1.55614839610201e-11	4	0	0	35	6647
3.30.1330.10	-	0.999999999984439	-1.55614839610201e-11	4	0	0	35	6647
3.90.215.10	-	0.999999999984439	-1.55614839610201e-11	4	0	0	35	6647
3.30.1120.30	-	0.999999999984439	-1.55614839610201e-11	4	0	0	35	6647
4.10.1040.10	-	0.999999999984439	-1.55614839610201e-11	4	0	0	35	6647
3.40.50.10470	-	0.999999999984439	-1.55614839610201e-11	4	0	0	35	6647
3.30.1050.10	-	0.999999999984439	-1.55614839610201e-11	4	0	0	35	6647
3.20.20.10	-	0.999999999984439	-1.55614839610201e-11	4	0	0	35	6647
2.60.40.1260	-	0.999999999984439	-1.55614839610201e-11	4	0	0	35	6647
1.25.40.320	-	0.999999999984439	-1.55614839610201e-11	4	0	0	35	6647
4.10.1080.10	-	0.999999999984439	-1.55614839610201e-11	4	0	0	35	6647
2.60.120.780	-	0.999999999984439	-1.55614839610201e-11	4	0	0	35	6647
3.30.465.10	-	0.999999999984439	-1.55614839610201e-11	4	0	0	35	6647
1.20.1440.160	-	0.999999999984439	-1.55614839610201e-11	4	0	0	35	6647
3.90.650.10	-	0.999999999984439	-1.55614839610201e-11	4	0	0	35	6647
3.40.225.10	-	0.999999999984439	-1.55614839610201e-11	4	0	0	35	6647
3.40.1000.10	-	0.999999999984439	-1.55614839610201e-11	4	0	0	35	6647
1.20.1480.20	-	0.999999999984439	-1.55614839610201e-11	4	0	0	35	6647
1.10.274.30	-	0.999999999984439	-1.55614839610201e-11	4	0	0	35	6647
3.40.50.12350	-	0.999999999984439	-1.55614839610201e-11	4	0	0	35	6647
1.25.70.10	-	0.999999999984439	-1.55614839610201e-11	4	0	0	35	6647
3.30.750.24	-	0.999999999984439	-1.55614839610201e-11	4	0	0	35	6647
3.40.350.10	-	0.999999999984439	-1.55614839610201e-11	4	0	0	35	6647
2.60.40.1970	-	0.999999999984439	-1.55614839610201e-11	4	0	0	35	6647
3.40.1350.10	-	0.999999999984439	-1.55614839610201e-11	4	0	0	35	6647
2.30.30.920	-	0.999999999984439	-1.55614839610201e-11	4	0	0	35	6647
1.20.120.790	-	0.999999999984439	-1.55614839610201e-11	4	0	0	35	6647
1.10.150.110	-	0.999999999984439	-1.55614839610201e-11	4	0	0	35	6647
1.20.120.1900	-	0.999999999984439	-1.55614839610201e-11	4	0	0	35	6647
3.10.180.10	-	0.999999999984439	-1.55614839610201e-11	4	0	0	35	6647
3.40.50.261	-	0.999999999984439	-1.55614839610201e-11	4	0	0	35	6647
1.20.58.760	-	0.999999999984439	-1.55614839610201e-11	4	0	0	35	6647
1.10.490.10	-	0.999999999984439	-1.55614839610201e-11	4	0	0	35	6647
3.40.532.10	-	0.999999999984439	-1.55614839610201e-11	4	0	0	35	6647
3.40.1280.10	-	0.999999999984439	-1.55614839610201e-11	4	0	0	35	6647
2.60.120.290	-	0.99999999998572	-1.42797294447603e-11	37	0	0	35	6647
2.130.10.30	-	0.999999999985864	-1.41356871334847e-11	18	0	0	35	6647
2.30.30.360	-	0.999999999985864	-1.41356871334847e-11	18	0	0	35	6647
3.20.110.10	-	0.99999999998797	-1.20300011345564e-11	5	0	0	35	6647
1.10.238.200	-	0.99999999998797	-1.20300011345564e-11	5	0	0	35	6647
3.90.1290.10	-	0.99999999998797	-1.20300011345564e-11	5	0	0	35	6647
3.40.50.1110	-	0.99999999998797	-1.20300011345564e-11	5	0	0	35	6647
3.60.110.10	-	0.99999999998797	-1.20300011345564e-11	5	0	0	35	6647
1.20.90.10	-	0.99999999998797	-1.20300011345564e-11	5	0	0	35	6647
3.30.920.20	-	0.99999999998797	-1.20300011345564e-11	5	0	0	35	6647
1.20.990.10	-	0.99999999998797	-1.20300011345564e-11	5	0	0	35	6647
2.60.120.820	-	0.99999999998797	-1.20300011345564e-11	5	0	0	35	6647
1.20.120.550	-	0.99999999998797	-1.20300011345564e-11	5	0	0	35	6647
1.10.3860.10	-	0.99999999998797	-1.20300011345564e-11	5	0	0	35	6647
1.10.245.10	-	0.99999999998797	-1.20300011345564e-11	5	0	0	35	6647
3.10.50.10	-	0.99999999998797	-1.20300011345564e-11	5	0	0	35	6647
1.20.140.20	-	0.99999999998797	-1.20300011345564e-11	5	0	0	35	6647
3.30.1360.120	-	0.99999999998797	-1.20300011345564e-11	5	0	0	35	6647
3.10.320.10	-	0.99999999998797	-1.20300011345564e-11	5	0	0	35	6647
2.20.28.130	-	0.99999999998797	-1.20300011345564e-11	5	0	0	35	6647
2.40.160.10	-	0.99999999998797	-1.20300011345564e-11	5	0	0	35	6647
1.20.1270.350	-	0.99999999998797	-1.20300011345564e-11	5	0	0	35	6647
1.20.120.1120	-	0.99999999998797	-1.20300011345564e-11	5	0	0	35	6647
2.40.290.10	-	0.99999999998797	-1.20300011345564e-11	5	0	0	35	6647
3.90.740.10	-	0.99999999998797	-1.20300011345564e-11	5	0	0	35	6647
3.30.60.160	-	0.99999999998797	-1.20300011345564e-11	5	0	0	35	6647
1.10.640.10	-	0.99999999998797	-1.20300011345564e-11	5	0	0	35	6647
1.20.1080.10	-	0.99999999998797	-1.20300011345564e-11	5	0	0	35	6647
1.20.1730.10	-	0.99999999998797	-1.20300011345564e-11	5	0	0	35	6647
3.40.50.1580	-	0.99999999998797	-1.20300011345564e-11	5	0	0	35	6647
1.20.1380.20	-	0.99999999998797	-1.20300011345564e-11	5	0	0	35	6647
1.20.5.690	-	0.99999999998797	-1.20300011345564e-11	5	0	0	35	6647
2.10.250.10	-	0.99999999998797	-1.20300011345564e-11	5	0	0	35	6647
2.160.20.70	-	0.99999999998797	-1.20300011345564e-11	5	0	0	35	6647
2.30.130.10	-	0.99999999998797	-1.20300011345564e-11	5	0	0	35	6647
3.10.260.20	-	0.99999999998797	-1.20300011345564e-11	5	0	0	35	6647
1.20.930.40	-	0.99999999998797	-1.20300011345564e-11	5	0	0	35	6647
3.30.390.130	-	0.99999999998797	-1.20300011345564e-11	5	0	0	35	6647
1.20.1530.20	-	0.99999999998797	-1.20300011345564e-11	5	0	0	35	6647
2.60.40.690	-	0.99999999998797	-1.20300011345564e-11	5	0	0	35	6647
1.20.120.1110	-	0.99999999998797	-1.20300011345564e-11	5	0	0	35	6647
1.20.1270.50	-	0.99999999998797	-1.20300011345564e-11	5	0	0	35	6647
1.25.40.280	-	0.99999999998797	-1.20300011345564e-11	5	0	0	35	6647
1.10.1000.11	-	0.999999999988482	-1.15176268869794e-11	15	0	0	35	6647
1.20.1560.10	-	0.999999999988482	-1.15176268869794e-11	15	0	0	35	6647
1.20.58.2220	-	0.999999999988482	-1.15176268869794e-11	15	0	0	35	6647
2.60.40.1180	-	0.999999999988482	-1.15176268869794e-11	15	0	0	35	6647
4.10.270.10	-	0.999999999988482	-1.15176268869794e-11	15	0	0	35	6647
2.30.30.30	-	0.999999999988482	-1.15176268869794e-11	15	0	0	35	6647
3.30.1370.50	-	0.99999999998988	-1.0119974372133e-11	10	0	0	35	6647
3.30.720.50	-	0.99999999998988	-1.0119974372133e-11	10	0	0	35	6647
2.30.30.190	-	0.99999999998988	-1.0119974372133e-11	10	0	0	35	6647
2.40.50.90	-	0.99999999998988	-1.0119974372133e-11	10	0	0	35	6647
3.30.260.10	-	0.99999999998988	-1.0119974372133e-11	10	0	0	35	6647
2.60.40.340	-	0.99999999998988	-1.0119974372133e-11	10	0	0	35	6647
1.10.10.1210	-	0.99999999998988	-1.0119974372133e-11	10	0	0	35	6647
3.20.20.100	-	0.99999999998988	-1.0119974372133e-11	10	0	0	35	6647
3.90.810.10	-	0.99999999998988	-1.0119974372133e-11	10	0	0	35	6647
1.10.560.10	-	0.999999999990273	-9.72664934482076e-12	11	0	0	35	6647
3.10.250.10	-	0.999999999990273	-9.72664934482076e-12	11	0	0	35	6647
3.40.50.200	-	0.999999999990273	-9.72664934482076e-12	11	0	0	35	6647
3.40.800.20	-	0.999999999990273	-9.72664934482076e-12	11	0	0	35	6647
3.40.50.11210	-	0.999999999990273	-9.72664934482076e-12	11	0	0	35	6647
3.40.50.800	-	0.999999999990273	-9.72664934482076e-12	11	0	0	35	6647
2.110.10.10	-	0.999999999990273	-9.72664934482076e-12	11	0	0	35	6647
2.60.40.420	-	0.999999999990273	-9.72664934482076e-12	11	0	0	35	6647
1.20.1270.10	-	0.999999999990273	-9.72664934482076e-12	11	0	0	35	6647
2.60.40.640	-	0.999999999990273	-9.72664934482076e-12	11	0	0	35	6647
3.30.505.10	-	0.999999999991544	-8.4564505702304e-12	87	0	0	35	6647
2.170.150.30	-	0.999999999992428	-7.57242848076666e-12	3	0	0	35	6647
3.40.50.1480	-	0.999999999992428	-7.57242848076666e-12	3	0	0	35	6647
1.10.3520.10	-	0.999999999992428	-7.57242848076666e-12	3	0	0	35	6647
1.10.390.10	-	0.999999999992428	-7.57242848076666e-12	3	0	0	35	6647
2.60.40.200	-	0.999999999992428	-7.57242848076666e-12	3	0	0	35	6647
3.10.130.10	-	0.999999999992428	-7.57242848076666e-12	3	0	0	35	6647
1.20.1300.20	-	0.999999999992428	-7.57242848076666e-12	3	0	0	35	6647
1.10.10.2660	-	0.999999999992428	-7.57242848076666e-12	3	0	0	35	6647
3.30.1490.140	-	0.999999999992428	-7.57242848076666e-12	3	0	0	35	6647
2.40.30.180	-	0.999999999992428	-7.57242848076666e-12	3	0	0	35	6647
1.20.120.980	-	0.999999999992428	-7.57242848076666e-12	3	0	0	35	6647
3.20.90.10	-	0.999999999992428	-7.57242848076666e-12	3	0	0	35	6647
3.10.20.360	-	0.999999999992428	-7.57242848076666e-12	3	0	0	35	6647
3.90.1420.10	-	0.999999999992428	-7.57242848076666e-12	3	0	0	35	6647
3.30.390.10	-	0.999999999992428	-7.57242848076666e-12	3	0	0	35	6647
4.10.10.10	-	0.999999999992428	-7.57242848076666e-12	3	0	0	35	6647
1.10.274.100	-	0.999999999992428	-7.57242848076666e-12	3	0	0	35	6647
2.40.160.80	-	0.999999999992428	-7.57242848076666e-12	3	0	0	35	6647
1.10.101.10	-	0.999999999992428	-7.57242848076666e-12	3	0	0	35	6647
1.10.3260.10	-	0.999999999992428	-7.57242848076666e-12	3	0	0	35	6647
1.10.275.10	-	0.999999999992428	-7.57242848076666e-12	3	0	0	35	6647
2.102.10.10	-	0.999999999992428	-7.57242848076666e-12	3	0	0	35	6647
2.60.40.4060	-	0.999999999992428	-7.57242848076666e-12	3	0	0	35	6647
3.30.1360.10	-	0.999999999992428	-7.57242848076666e-12	3	0	0	35	6647
3.20.19.10	-	0.999999999992428	-7.57242848076666e-12	3	0	0	35	6647
1.20.120.180	-	0.999999999992428	-7.57242848076666e-12	3	0	0	35	6647
2.40.50.150	-	0.999999999992428	-7.57242848076666e-12	3	0	0	35	6647
3.30.70.600	-	0.999999999992428	-7.57242848076666e-12	3	0	0	35	6647
3.30.110.20	-	0.999999999992428	-7.57242848076666e-12	3	0	0	35	6647
3.40.1170.10	-	0.999999999992428	-7.57242848076666e-12	3	0	0	35	6647
3.40.50.920	-	0.999999999992428	-7.57242848076666e-12	3	0	0	35	6647
3.20.20.120	-	0.999999999992428	-7.57242848076666e-12	3	0	0	35	6647
3.30.1390.10	-	0.999999999992428	-7.57242848076666e-12	3	0	0	35	6647
3.50.50.80	-	0.999999999992428	-7.57242848076666e-12	3	0	0	35	6647
3.30.300.130	-	0.999999999992428	-7.57242848076666e-12	3	0	0	35	6647
3.40.470.10	-	0.999999999992428	-7.57242848076666e-12	3	0	0	35	6647
3.30.420.110	-	0.999999999992428	-7.57242848076666e-12	3	0	0	35	6647
3.40.50.790	-	0.999999999992428	-7.57242848076666e-12	3	0	0	35	6647
3.90.1520.10	-	0.999999999992428	-7.57242848076666e-12	3	0	0	35	6647
2.30.180.10	-	0.999999999992428	-7.57242848076666e-12	3	0	0	35	6647
3.30.1490.40	-	0.999999999992428	-7.57242848076666e-12	3	0	0	35	6647
3.30.200.60	-	0.999999999992428	-7.57242848076666e-12	3	0	0	35	6647
3.90.570.10	-	0.999999999992428	-7.57242848076666e-12	3	0	0	35	6647
3.30.1490.120	-	0.999999999992428	-7.57242848076666e-12	3	0	0	35	6647
1.20.120.310	-	0.999999999992428	-7.57242848076666e-12	3	0	0	35	6647
3.30.450.260	-	0.999999999992428	-7.57242848076666e-12	3	0	0	35	6647
1.10.238.110	-	0.999999999992428	-7.57242848076666e-12	3	0	0	35	6647
1.20.142.10	-	0.999999999992428	-7.57242848076666e-12	3	0	0	35	6647
1.10.1370.10	-	0.999999999992428	-7.57242848076666e-12	3	0	0	35	6647
1.10.10.2670	-	0.999999999992428	-7.57242848076666e-12	3	0	0	35	6647
1.10.132.30	-	0.999999999992428	-7.57242848076666e-12	3	0	0	35	6647
2.60.40.720	-	0.999999999992428	-7.57242848076666e-12	3	0	0	35	6647
3.30.499.10	-	0.999999999992428	-7.57242848076666e-12	3	0	0	35	6647
3.30.379.10	-	0.999999999992428	-7.57242848076666e-12	3	0	0	35	6647
3.30.210.10	-	0.999999999992428	-7.57242848076666e-12	3	0	0	35	6647
3.30.1490.100	-	0.999999999992428	-7.57242848076666e-12	3	0	0	35	6647
1.20.1260.60	-	0.999999999992428	-7.57242848076666e-12	3	0	0	35	6647
3.30.70.60	-	0.999999999992428	-7.57242848076666e-12	3	0	0	35	6647
1.10.10.140	-	0.999999999992428	-7.57242848076666e-12	3	0	0	35	6647
1.20.5.1010	-	0.999999999992428	-7.57242848076666e-12	3	0	0	35	6647
1.20.1440.180	-	0.999999999992428	-7.57242848076666e-12	3	0	0	35	6647
1.10.1670.10	-	0.999999999992428	-7.57242848076666e-12	3	0	0	35	6647
3.40.50.10260	-	0.999999999992428	-7.57242848076666e-12	3	0	0	35	6647
1.20.1290.10	-	0.999999999992428	-7.57242848076666e-12	3	0	0	35	6647
3.20.80.10	-	0.999999999992428	-7.57242848076666e-12	3	0	0	35	6647
2.60.40.1660	-	0.999999999992428	-7.57242848076666e-12	3	0	0	35	6647
1.10.150.680	-	0.999999999992428	-7.57242848076666e-12	3	0	0	35	6647
1.10.45.10	-	0.999999999992428	-7.57242848076666e-12	3	0	0	35	6647
3.30.1390.20	-	0.999999999992428	-7.57242848076666e-12	3	0	0	35	6647
3.10.290.10	-	0.999999999992428	-7.57242848076666e-12	3	0	0	35	6647
3.90.850.10	-	0.999999999992428	-7.57242848076666e-12	3	0	0	35	6647
1.20.20.10	-	0.999999999992428	-7.57242848076666e-12	3	0	0	35	6647
2.70.50.30	-	0.999999999992428	-7.57242848076666e-12	3	0	0	35	6647
2.80.10.70	-	0.999999999992428	-7.57242848076666e-12	3	0	0	35	6647
3.10.290.60	-	0.999999999992428	-7.57242848076666e-12	3	0	0	35	6647
1.10.246.90	-	0.999999999992428	-7.57242848076666e-12	3	0	0	35	6647
2.60.40.840	-	0.999999999992428	-7.57242848076666e-12	3	0	0	35	6647
1.20.120.770	-	0.999999999992428	-7.57242848076666e-12	3	0	0	35	6647
1.10.10.1610	-	0.999999999992428	-7.57242848076666e-12	3	0	0	35	6647
2.40.270.10	-	0.999999999992428	-7.57242848076666e-12	3	0	0	35	6647
3.90.1600.10	-	0.999999999992428	-7.57242848076666e-12	3	0	0	35	6647
3.40.50.10380	-	0.999999999992428	-7.57242848076666e-12	3	0	0	35	6647
1.10.3430.10	-	0.999999999992428	-7.57242848076666e-12	3	0	0	35	6647
3.30.70.890	-	0.999999999992428	-7.57242848076666e-12	3	0	0	35	6647
2.30.110.10	-	0.999999999992428	-7.57242848076666e-12	3	0	0	35	6647
4.10.640.10	-	0.999999999992428	-7.57242848076666e-12	3	0	0	35	6647
3.90.1460.10	-	0.999999999992428	-7.57242848076666e-12	3	0	0	35	6647
1.10.246.20	-	0.999999999992428	-7.57242848076666e-12	3	0	0	35	6647
3.30.70.660	-	0.999999999992428	-7.57242848076666e-12	3	0	0	35	6647
2.20.140.10	-	0.999999999992428	-7.57242848076666e-12	3	0	0	35	6647
3.40.50.10420	-	0.999999999992428	-7.57242848076666e-12	3	0	0	35	6647
2.160.20.10	-	0.999999999992428	-7.57242848076666e-12	3	0	0	35	6647
1.20.1230.10	-	0.999999999992428	-7.57242848076666e-12	3	0	0	35	6647
3.30.900.10	-	0.999999999992428	-7.57242848076666e-12	3	0	0	35	6647
2.40.37.10	-	0.999999999992428	-7.57242848076666e-12	3	0	0	35	6647
2.60.120.330	-	0.999999999992428	-7.57242848076666e-12	3	0	0	35	6647
1.10.1520.10	-	0.999999999992428	-7.57242848076666e-12	3	0	0	35	6647
1.10.10.1880	-	0.999999999992428	-7.57242848076666e-12	3	0	0	35	6647
4.10.91.10	-	0.999999999992428	-7.57242848076666e-12	3	0	0	35	6647
3.30.300.20	-	0.999999999992428	-7.57242848076666e-12	3	0	0	35	6647
3.40.5.90	-	0.999999999992428	-7.57242848076666e-12	3	0	0	35	6647
4.10.320.10	-	0.999999999992428	-7.57242848076666e-12	3	0	0	35	6647
3.40.1280.30	-	0.999999999992428	-7.57242848076666e-12	3	0	0	35	6647
2.70.50.40	-	0.999999999992428	-7.57242848076666e-12	3	0	0	35	6647
3.30.420.80	-	0.999999999992428	-7.57242848076666e-12	3	0	0	35	6647
1.20.5.120	-	0.999999999992428	-7.57242848076666e-12	3	0	0	35	6647
1.10.287.1070	-	0.999999999992428	-7.57242848076666e-12	3	0	0	35	6647
3.40.50.850	-	0.999999999992428	-7.57242848076666e-12	3	0	0	35	6647
3.30.740.10	-	0.999999999992428	-7.57242848076666e-12	3	0	0	35	6647
1.10.150.510	-	0.999999999992428	-7.57242848076666e-12	3	0	0	35	6647
2.120.10.80	-	0.9999999999925	-7.49980535264616e-12	64	0	0	35	6647
3.10.110.10	-	0.999999999993395	-6.60505163190467e-12	48	0	0	35	6647
3.90.290.10	-	0.999999999993602	-6.39809491682431e-12	8	0	0	35	6647
1.10.1540.10	-	0.999999999993602	-6.39809491682431e-12	8	0	0	35	6647
3.10.390.10	-	0.999999999993602	-6.39809491682431e-12	8	0	0	35	6647
2.60.40.1730	-	0.999999999993602	-6.39809491682431e-12	8	0	0	35	6647
3.40.50.1910	-	0.999999999993602	-6.39809491682431e-12	8	0	0	35	6647
4.10.1110.10	-	0.999999999993602	-6.39809491682431e-12	8	0	0	35	6647
1.20.1510.10	-	0.999999999993602	-6.39809491682431e-12	8	0	0	35	6647
3.40.930.10	-	0.999999999993602	-6.39809491682431e-12	8	0	0	35	6647
4.10.75.10	-	0.999999999993602	-6.39809491682431e-12	8	0	0	35	6647
4.10.410.10	-	0.999999999993602	-6.39809491682431e-12	8	0	0	35	6647
3.40.50.360	-	0.999999999993602	-6.39809491682431e-12	8	0	0	35	6647
3.40.640.10	-	0.999999999993717	-6.28324044878159e-12	34	0	0	35	6647
1.20.900.10	-	0.999999999994922	-5.07778471087618e-12	61	0	0	35	6647
1.20.5.1160	-	0.99999999999505	-4.9505298752354e-12	36	0	0	35	6647
1.10.400.10	-	0.999999999995058	-4.94210063899563e-12	13	0	0	35	6647
2.60.40.1400	-	0.999999999995058	-4.94210063899563e-12	13	0	0	35	6647
3.40.50.1240	-	0.999999999995058	-4.94210063899563e-12	13	0	0	35	6647
3.30.1330.30	-	0.999999999995058	-4.94210063899563e-12	13	0	0	35	6647
4.10.800.10	-	0.999999999995058	-4.94210063899563e-12	13	0	0	35	6647
4.10.70.10	-	0.999999999995058	-4.94210063899563e-12	13	0	0	35	6647
2.60.210.10	-	0.999999999995058	-4.94210063899563e-12	13	0	0	35	6647
1.20.140.100	-	0.999999999995058	-4.94210063899563e-12	13	0	0	35	6647
1.10.8.720	-	0.999999999995058	-4.94210063899563e-12	13	0	0	35	6647
3.20.180.20	-	0.999999999995058	-4.94210063899563e-12	13	0	0	35	6647
3.60.40.10	-	0.999999999995058	-4.94210063899563e-12	13	0	0	35	6647
3.40.309.10	-	0.999999999995168	-4.83220694530772e-12	17	0	0	35	6647
3.40.605.10	-	0.999999999995168	-4.83220694530772e-12	17	0	0	35	6647
3.30.70.1230	-	0.999999999995168	-4.83220694530772e-12	17	0	0	35	6647
2.30.39.10	-	0.999999999995168	-4.83220694530772e-12	17	0	0	35	6647
3.30.497.10	-	0.999999999995168	-4.83220694530772e-12	17	0	0	35	6647
2.130.10.130	-	0.999999999995168	-4.83220694530772e-12	17	0	0	35	6647
2.40.100.10	-	0.999999999995168	-4.83220694530772e-12	17	0	0	35	6647
1.10.12.10	-	0.999999999995277	-4.72300744585866e-12	7	0	0	35	6647
1.20.140.30	-	0.999999999995277	-4.72300744585866e-12	7	0	0	35	6647
3.30.390.30	-	0.999999999995277	-4.72300744585866e-12	7	0	0	35	6647
3.30.40.180	-	0.999999999995277	-4.72300744585866e-12	7	0	0	35	6647
1.20.1540.10	-	0.999999999995277	-4.72300744585866e-12	7	0	0	35	6647
3.30.800.10	-	0.999999999995277	-4.72300744585866e-12	7	0	0	35	6647
2.30.40.10	-	0.999999999995277	-4.72300744585866e-12	7	0	0	35	6647
3.10.20.230	-	0.999999999995277	-4.72300744585866e-12	7	0	0	35	6647
1.10.287.370	-	0.999999999995277	-4.72300744585866e-12	7	0	0	35	6647
3.40.33.10	-	0.999999999995277	-4.72300744585866e-12	7	0	0	35	6647
1.10.1040.10	-	0.999999999995277	-4.72300744585866e-12	7	0	0	35	6647
3.90.520.10	-	0.999999999995277	-4.72300744585866e-12	7	0	0	35	6647
3.30.70.850	-	0.999999999995277	-4.72300744585866e-12	7	0	0	35	6647
1.10.3080.10	-	0.999999999995277	-4.72300744585866e-12	7	0	0	35	6647
1.20.190.20	-	0.999999999995277	-4.72300744585866e-12	7	0	0	35	6647
1.25.40.70	-	0.999999999995277	-4.72300744585866e-12	7	0	0	35	6647
3.10.20.380	-	0.99999999999596	-4.0402692392408e-12	6	0	0	35	6647
2.60.40.2240	-	0.99999999999596	-4.0402692392408e-12	6	0	0	35	6647
4.10.740.10	-	0.99999999999596	-4.0402692392408e-12	6	0	0	35	6647
1.20.58.160	-	0.99999999999596	-4.0402692392408e-12	6	0	0	35	6647
3.30.559.70	-	0.99999999999596	-4.0402692392408e-12	6	0	0	35	6647
1.10.287.660	-	0.99999999999596	-4.0402692392408e-12	6	0	0	35	6647
2.170.130.20	-	0.99999999999596	-4.0402692392408e-12	6	0	0	35	6647
3.30.559.40	-	0.99999999999596	-4.0402692392408e-12	6	0	0	35	6647
1.10.10.440	-	0.99999999999596	-4.0402692392408e-12	6	0	0	35	6647
1.10.1380.10	-	0.99999999999596	-4.0402692392408e-12	6	0	0	35	6647
1.10.600.10	-	0.99999999999596	-4.0402692392408e-12	6	0	0	35	6647
1.10.472.30	-	0.99999999999596	-4.0402692392408e-12	6	0	0	35	6647
1.10.720.40	-	0.99999999999596	-4.0402692392408e-12	6	0	0	35	6647
2.60.120.590	-	0.99999999999596	-4.0402692392408e-12	6	0	0	35	6647
2.140.10.30	-	0.99999999999596	-4.0402692392408e-12	6	0	0	35	6647
3.30.810.10	-	0.99999999999596	-4.0402692392408e-12	6	0	0	35	6647
2.60.40.2440	-	0.99999999999596	-4.0402692392408e-12	6	0	0	35	6647
3.30.230.70	-	0.99999999999596	-4.0402692392408e-12	6	0	0	35	6647
3.10.350.10	-	0.99999999999596	-4.0402692392408e-12	6	0	0	35	6647
1.10.950.10	-	0.99999999999596	-4.0402692392408e-12	6	0	0	35	6647
3.30.950.30	-	0.99999999999596	-4.0402692392408e-12	6	0	0	35	6647
3.90.110.10	-	0.99999999999596	-4.0402692392408e-12	6	0	0	35	6647
1.10.287.810	-	0.99999999999596	-4.0402692392408e-12	6	0	0	35	6647
1.10.532.10	-	0.99999999999596	-4.0402692392408e-12	6	0	0	35	6647
3.80.20.20	-	0.99999999999596	-4.0402692392408e-12	6	0	0	35	6647
3.30.70.141	-	0.99999999999596	-4.0402692392408e-12	6	0	0	35	6647
1.10.10.790	-	0.99999999999596	-4.0402692392408e-12	6	0	0	35	6647
1.10.510.50	-	0.99999999999596	-4.0402692392408e-12	6	0	0	35	6647
3.40.1190.20	-	0.99999999999596	-4.0402692392408e-12	6	0	0	35	6647
2.60.40.630	-	0.99999999999596	-4.0402692392408e-12	6	0	0	35	6647
2.70.130.10	-	0.99999999999596	-4.0402692392408e-12	6	0	0	35	6647
1.25.40.530	-	0.99999999999596	-4.0402692392408e-12	6	0	0	35	6647
3.90.1480.20	-	0.999999999995969	-4.03053298120811e-12	19	0	0	35	6647
2.60.40.790	-	0.999999999995969	-4.03053298120811e-12	19	0	0	35	6647
1.10.2000.10	-	0.999999999995969	-4.03053298120811e-12	19	0	0	35	6647
3.40.50.12780	-	0.999999999995969	-4.03053298120811e-12	19	0	0	35	6647
3.40.50.10140	-	0.999999999995969	-4.03053298120811e-12	19	0	0	35	6647
3.40.50.1440	-	0.999999999996225	-3.77535004589516e-12	16	0	0	35	6647
3.60.15.10	-	0.999999999996225	-3.77535004589516e-12	16	0	0	35	6647
1.10.1300.10	-	0.999999999996225	-3.77535004589516e-12	16	0	0	35	6647
1.25.40.180	-	0.999999999996225	-3.77535004589516e-12	16	0	0	35	6647
1.10.287.600	-	0.999999999996225	-3.77535004589516e-12	16	0	0	35	6647
1.50.10.10	-	0.999999999996225	-3.77535004589516e-12	16	0	0	35	6647
3.30.2180.30	-	0.999999999996697	-3.30337666942793e-12	1	0	0	35	6647
3.40.1340.10	-	0.999999999996697	-3.30337666942793e-12	1	0	0	35	6647
1.10.10.570	-	0.999999999996697	-3.30337666942793e-12	1	0	0	35	6647
3.30.1200.10	-	0.999999999996697	-3.30337666942793e-12	1	0	0	35	6647
2.20.28.120	-	0.999999999996697	-3.30337666942793e-12	1	0	0	35	6647
2.30.29.70	-	0.999999999996697	-3.30337666942793e-12	1	0	0	35	6647
3.40.50.11540	-	0.999999999996697	-3.30337666942793e-12	1	0	0	35	6647
3.20.20.380	-	0.999999999996697	-3.30337666942793e-12	1	0	0	35	6647
1.10.520.20	-	0.999999999996697	-3.30337666942793e-12	1	0	0	35	6647
1.10.10.2010	-	0.999999999996697	-3.30337666942793e-12	1	0	0	35	6647
2.70.98.20	-	0.999999999996697	-3.30337666942793e-12	1	0	0	35	6647
1.10.150.170	-	0.999999999996697	-3.30337666942793e-12	1	0	0	35	6647
3.30.110.30	-	0.999999999996697	-3.30337666942793e-12	1	0	0	35	6647
1.10.287.1090	-	0.999999999996697	-3.30337666942793e-12	1	0	0	35	6647
3.40.50.12100	-	0.999999999996697	-3.30337666942793e-12	1	0	0	35	6647
3.30.40.120	-	0.999999999996697	-3.30337666942793e-12	1	0	0	35	6647
3.40.50.11840	-	0.999999999996697	-3.30337666942793e-12	1	0	0	35	6647
1.10.645.20	-	0.999999999996697	-3.30337666942793e-12	1	0	0	35	6647
3.30.720.90	-	0.999999999996697	-3.30337666942793e-12	1	0	0	35	6647
2.40.500.20	-	0.999999999996697	-3.30337666942793e-12	1	0	0	35	6647
3.30.1360.30	-	0.999999999996697	-3.30337666942793e-12	1	0	0	35	6647
1.10.150.670	-	0.999999999996697	-3.30337666942793e-12	1	0	0	35	6647
3.30.160.500	-	0.999999999996697	-3.30337666942793e-12	1	0	0	35	6647
1.10.287.20	-	0.999999999996697	-3.30337666942793e-12	1	0	0	35	6647
2.40.30.70	-	0.999999999996697	-3.30337666942793e-12	1	0	0	35	6647
1.10.10.1590	-	0.999999999996697	-3.30337666942793e-12	1	0	0	35	6647
2.30.29.160	-	0.999999999996697	-3.30337666942793e-12	1	0	0	35	6647
4.10.970.10	-	0.999999999996697	-3.30337666942793e-12	1	0	0	35	6647
3.30.960.10	-	0.999999999996697	-3.30337666942793e-12	1	0	0	35	6647
1.10.10.900	-	0.999999999996697	-3.30337666942793e-12	1	0	0	35	6647
1.10.8.1200	-	0.999999999996697	-3.30337666942793e-12	1	0	0	35	6647
3.30.1330.210	-	0.999999999996697	-3.30337666942793e-12	1	0	0	35	6647
3.30.1490.80	-	0.999999999996697	-3.30337666942793e-12	1	0	0	35	6647
2.60.40.2130	-	0.999999999996697	-3.30337666942793e-12	1	0	0	35	6647
3.30.1610.10	-	0.999999999996697	-3.30337666942793e-12	1	0	0	35	6647
3.60.130.10	-	0.999999999996697	-3.30337666942793e-12	1	0	0	35	6647
3.30.160.680	-	0.999999999996697	-3.30337666942793e-12	1	0	0	35	6647
3.30.1060.10	-	0.999999999996697	-3.30337666942793e-12	1	0	0	35	6647
3.55.10.10	-	0.999999999996697	-3.30337666942793e-12	1	0	0	35	6647
1.20.120.1340	-	0.999999999996697	-3.30337666942793e-12	1	0	0	35	6647
3.50.30.20	-	0.999999999996697	-3.30337666942793e-12	1	0	0	35	6647
1.20.140.90	-	0.999999999996697	-3.30337666942793e-12	1	0	0	35	6647
3.30.170.10	-	0.999999999996697	-3.30337666942793e-12	1	0	0	35	6647
1.20.120.900	-	0.999999999996697	-3.30337666942793e-12	1	0	0	35	6647
2.70.40.10	-	0.999999999996697	-3.30337666942793e-12	1	0	0	35	6647
1.25.10.20	-	0.999999999996697	-3.30337666942793e-12	1	0	0	35	6647
2.30.30.390	-	0.999999999996697	-3.30337666942793e-12	1	0	0	35	6647
3.10.440.10	-	0.999999999996697	-3.30337666942793e-12	1	0	0	35	6647
1.20.58.1470	-	0.999999999996697	-3.30337666942793e-12	1	0	0	35	6647
3.30.1490.50	-	0.999999999996697	-3.30337666942793e-12	1	0	0	35	6647
1.25.40.720	-	0.999999999996697	-3.30337666942793e-12	1	0	0	35	6647
3.20.170.30	-	0.999999999996697	-3.30337666942793e-12	1	0	0	35	6647
3.10.196.10	-	0.999999999996697	-3.30337666942793e-12	1	0	0	35	6647
1.10.8.100	-	0.999999999996697	-3.30337666942793e-12	1	0	0	35	6647
3.30.920.10	-	0.999999999996697	-3.30337666942793e-12	1	0	0	35	6647
1.20.120.1070	-	0.999999999996697	-3.30337666942793e-12	1	0	0	35	6647
1.20.1250.80	-	0.999999999996697	-3.30337666942793e-12	1	0	0	35	6647
3.40.190.140	-	0.999999999996697	-3.30337666942793e-12	1	0	0	35	6647
1.20.120.430	-	0.999999999996697	-3.30337666942793e-12	1	0	0	35	6647
1.10.287.190	-	0.999999999996697	-3.30337666942793e-12	1	0	0	35	6647
1.25.40.40	-	0.999999999996697	-3.30337666942793e-12	1	0	0	35	6647
3.60.140.10	-	0.999999999996697	-3.30337666942793e-12	1	0	0	35	6647
1.20.1200.10	-	0.999999999996697	-3.30337666942793e-12	1	0	0	35	6647
1.10.10.2030	-	0.999999999996697	-3.30337666942793e-12	1	0	0	35	6647
1.10.357.70	-	0.999999999996697	-3.30337666942793e-12	1	0	0	35	6647
1.10.790.10	-	0.999999999996697	-3.30337666942793e-12	1	0	0	35	6647
1.10.8.870	-	0.999999999996697	-3.30337666942793e-12	1	0	0	35	6647
1.10.10.1760	-	0.999999999996697	-3.30337666942793e-12	1	0	0	35	6647
3.30.70.2410	-	0.999999999996697	-3.30337666942793e-12	1	0	0	35	6647
3.30.160.380	-	0.999999999996697	-3.30337666942793e-12	1	0	0	35	6647
3.40.50.10900	-	0.999999999996697	-3.30337666942793e-12	1	0	0	35	6647
3.20.20.330	-	0.999999999996697	-3.30337666942793e-12	1	0	0	35	6647
1.10.246.140	-	0.999999999996697	-3.30337666942793e-12	1	0	0	35	6647
1.10.10.1860	-	0.999999999996697	-3.30337666942793e-12	1	0	0	35	6647
2.40.340.10	-	0.999999999996697	-3.30337666942793e-12	1	0	0	35	6647
3.30.40.210	-	0.999999999996697	-3.30337666942793e-12	1	0	0	35	6647
3.40.630.20	-	0.999999999996697	-3.30337666942793e-12	1	0	0	35	6647
1.20.960.50	-	0.999999999996697	-3.30337666942793e-12	1	0	0	35	6647
1.20.5.1130	-	0.999999999996697	-3.30337666942793e-12	1	0	0	35	6647
3.10.20.620	-	0.999999999996697	-3.30337666942793e-12	1	0	0	35	6647
2.70.98.10	-	0.999999999996697	-3.30337666942793e-12	1	0	0	35	6647
3.10.450.320	-	0.999999999996697	-3.30337666942793e-12	1	0	0	35	6647
3.30.110.10	-	0.999999999996697	-3.30337666942793e-12	1	0	0	35	6647
3.30.70.940	-	0.999999999996697	-3.30337666942793e-12	1	0	0	35	6647
2.40.50.550	-	0.999999999996697	-3.30337666942793e-12	1	0	0	35	6647
1.10.1760.10	-	0.999999999996697	-3.30337666942793e-12	1	0	0	35	6647
1.10.3200.20	-	0.999999999996697	-3.30337666942793e-12	1	0	0	35	6647
2.40.180.10	-	0.999999999996697	-3.30337666942793e-12	1	0	0	35	6647
3.40.1650.10	-	0.999999999996697	-3.30337666942793e-12	1	0	0	35	6647
1.10.150.40	-	0.999999999996697	-3.30337666942793e-12	1	0	0	35	6647
1.20.960.10	-	0.999999999996697	-3.30337666942793e-12	1	0	0	35	6647
3.40.1440.10	-	0.999999999996697	-3.30337666942793e-12	1	0	0	35	6647
1.10.10.460	-	0.999999999996697	-3.30337666942793e-12	1	0	0	35	6647
3.30.390.80	-	0.999999999996697	-3.30337666942793e-12	1	0	0	35	6647
2.60.15.10	-	0.999999999996697	-3.30337666942793e-12	1	0	0	35	6647
1.10.10.2420	-	0.999999999996697	-3.30337666942793e-12	1	0	0	35	6647
1.10.287.990	-	0.999999999996697	-3.30337666942793e-12	1	0	0	35	6647
4.10.910.10	-	0.999999999996697	-3.30337666942793e-12	1	0	0	35	6647
2.30.29.220	-	0.999999999996697	-3.30337666942793e-12	1	0	0	35	6647
2.40.40.50	-	0.999999999996697	-3.30337666942793e-12	1	0	0	35	6647
1.20.120.150	-	0.999999999996697	-3.30337666942793e-12	1	0	0	35	6647
1.10.390.30	-	0.999999999996697	-3.30337666942793e-12	1	0	0	35	6647
3.30.200.40	-	0.999999999996697	-3.30337666942793e-12	1	0	0	35	6647
3.40.50.10240	-	0.999999999996697	-3.30337666942793e-12	1	0	0	35	6647
3.90.1680.10	-	0.999999999996697	-3.30337666942793e-12	1	0	0	35	6647
3.30.2380.10	-	0.999999999996697	-3.30337666942793e-12	1	0	0	35	6647
1.10.10.410	-	0.999999999996697	-3.30337666942793e-12	1	0	0	35	6647
1.20.120.1880	-	0.999999999996697	-3.30337666942793e-12	1	0	0	35	6647
1.10.3450.40	-	0.999999999996697	-3.30337666942793e-12	1	0	0	35	6647
1.10.10.1050	-	0.999999999996697	-3.30337666942793e-12	1	0	0	35	6647
1.20.5.270	-	0.999999999996697	-3.30337666942793e-12	1	0	0	35	6647
1.10.3290.10	-	0.999999999996697	-3.30337666942793e-12	1	0	0	35	6647
3.40.1580.10	-	0.999999999996697	-3.30337666942793e-12	1	0	0	35	6647
2.60.120.390	-	0.999999999996697	-3.30337666942793e-12	1	0	0	35	6647
3.30.70.980	-	0.999999999996697	-3.30337666942793e-12	1	0	0	35	6647
3.40.50.1950	-	0.999999999996697	-3.30337666942793e-12	1	0	0	35	6647
1.10.3270.10	-	0.999999999996697	-3.30337666942793e-12	1	0	0	35	6647
2.30.30.210	-	0.999999999996697	-3.30337666942793e-12	1	0	0	35	6647
3.30.70.1130	-	0.999999999996697	-3.30337666942793e-12	1	0	0	35	6647
1.10.150.190	-	0.999999999996697	-3.30337666942793e-12	1	0	0	35	6647
3.30.1230.20	-	0.999999999996697	-3.30337666942793e-12	1	0	0	35	6647
2.170.210.20	-	0.999999999996697	-3.30337666942793e-12	1	0	0	35	6647
3.30.70.80	-	0.999999999996697	-3.30337666942793e-12	1	0	0	35	6647
3.30.1780.10	-	0.999999999996697	-3.30337666942793e-12	1	0	0	35	6647
3.40.1800.40	-	0.999999999996697	-3.30337666942793e-12	1	0	0	35	6647
3.30.1360.140	-	0.999999999996697	-3.30337666942793e-12	1	0	0	35	6647
3.30.1140.32	-	0.999999999996697	-3.30337666942793e-12	1	0	0	35	6647
4.10.40.30	-	0.999999999996697	-3.30337666942793e-12	1	0	0	35	6647
1.20.58.1220	-	0.999999999996697	-3.30337666942793e-12	1	0	0	35	6647
2.70.220.10	-	0.999999999996697	-3.30337666942793e-12	1	0	0	35	6647
3.30.1440.10	-	0.999999999996697	-3.30337666942793e-12	1	0	0	35	6647
3.90.770.10	-	0.999999999996697	-3.30337666942793e-12	1	0	0	35	6647
1.20.58.2050	-	0.999999999996697	-3.30337666942793e-12	1	0	0	35	6647
1.10.8.140	-	0.999999999996697	-3.30337666942793e-12	1	0	0	35	6647
1.20.120.1130	-	0.999999999996697	-3.30337666942793e-12	1	0	0	35	6647
3.30.1330.40	-	0.999999999996697	-3.30337666942793e-12	1	0	0	35	6647
3.40.1160.10	-	0.999999999996697	-3.30337666942793e-12	1	0	0	35	6647
1.10.1090.10	-	0.999999999996697	-3.30337666942793e-12	1	0	0	35	6647
1.20.1440.170	-	0.999999999996697	-3.30337666942793e-12	1	0	0	35	6647
3.30.870.20	-	0.999999999996697	-3.30337666942793e-12	1	0	0	35	6647
3.30.230.30	-	0.999999999996697	-3.30337666942793e-12	1	0	0	35	6647
1.20.150.20	-	0.999999999996697	-3.30337666942793e-12	1	0	0	35	6647
3.40.50.40	-	0.999999999996697	-3.30337666942793e-12	1	0	0	35	6647
3.30.1220.10	-	0.999999999996697	-3.30337666942793e-12	1	0	0	35	6647
1.20.58.670	-	0.999999999996697	-3.30337666942793e-12	1	0	0	35	6647
3.90.700.10	-	0.999999999996697	-3.30337666942793e-12	1	0	0	35	6647
3.10.20.550	-	0.999999999996697	-3.30337666942793e-12	1	0	0	35	6647
4.10.1050.10	-	0.999999999996697	-3.30337666942793e-12	1	0	0	35	6647
3.90.420.10	-	0.999999999996697	-3.30337666942793e-12	1	0	0	35	6647
3.30.1250.10	-	0.999999999996697	-3.30337666942793e-12	1	0	0	35	6647
1.10.3500.10	-	0.999999999996697	-3.30337666942793e-12	1	0	0	35	6647
2.30.30.280	-	0.999999999996697	-3.30337666942793e-12	1	0	0	35	6647
3.10.20.70	-	0.999999999996697	-3.30337666942793e-12	1	0	0	35	6647
1.10.10.350	-	0.999999999996697	-3.30337666942793e-12	1	0	0	35	6647
3.40.50.12710	-	0.999999999996697	-3.30337666942793e-12	1	0	0	35	6647
4.10.280.20	-	0.999999999996697	-3.30337666942793e-12	1	0	0	35	6647
1.10.286.60	-	0.999999999996697	-3.30337666942793e-12	1	0	0	35	6647
3.90.1860.10	-	0.999999999996697	-3.30337666942793e-12	1	0	0	35	6647
2.60.40.1700	-	0.999999999996697	-3.30337666942793e-12	1	0	0	35	6647
2.60.40.780	-	0.999999999996697	-3.30337666942793e-12	1	0	0	35	6647
3.90.730.10	-	0.999999999996697	-3.30337666942793e-12	1	0	0	35	6647
3.90.1260.10	-	0.999999999996697	-3.30337666942793e-12	1	0	0	35	6647
1.10.10.2170	-	0.999999999996697	-3.30337666942793e-12	1	0	0	35	6647
1.10.10.390	-	0.999999999996697	-3.30337666942793e-12	1	0	0	35	6647
3.20.20.210	-	0.999999999996697	-3.30337666942793e-12	1	0	0	35	6647
3.40.5.10	-	0.999999999996697	-3.30337666942793e-12	1	0	0	35	6647
3.30.420.140	-	0.999999999996697	-3.30337666942793e-12	1	0	0	35	6647
4.10.280.30	-	0.999999999996697	-3.30337666942793e-12	1	0	0	35	6647
1.20.58.880	-	0.999999999996697	-3.30337666942793e-12	1	0	0	35	6647
2.10.160.10	-	0.999999999996697	-3.30337666942793e-12	1	0	0	35	6647
2.40.15.10	-	0.999999999996697	-3.30337666942793e-12	1	0	0	35	6647
3.90.940.10	-	0.999999999996697	-3.30337666942793e-12	1	0	0	35	6647
1.25.40.200	-	0.999999999996697	-3.30337666942793e-12	1	0	0	35	6647
3.40.140.70	-	0.999999999996697	-3.30337666942793e-12	1	0	0	35	6647
1.10.287.1010	-	0.999999999996697	-3.30337666942793e-12	1	0	0	35	6647
2.60.40.2300	-	0.999999999996697	-3.30337666942793e-12	1	0	0	35	6647
1.10.10.650	-	0.999999999996697	-3.30337666942793e-12	1	0	0	35	6647
3.30.870.30	-	0.999999999996697	-3.30337666942793e-12	1	0	0	35	6647
2.170.260.30	-	0.999999999996697	-3.30337666942793e-12	1	0	0	35	6647
2.20.160.10	-	0.999999999996697	-3.30337666942793e-12	1	0	0	35	6647
1.20.5.600	-	0.999999999996697	-3.30337666942793e-12	1	0	0	35	6647
1.10.1030.10	-	0.999999999996697	-3.30337666942793e-12	1	0	0	35	6647
1.10.1390.10	-	0.999999999996697	-3.30337666942793e-12	1	0	0	35	6647
1.20.1280.20	-	0.999999999996697	-3.30337666942793e-12	1	0	0	35	6647
3.90.940.20	-	0.999999999996697	-3.30337666942793e-12	1	0	0	35	6647
1.10.1080.10	-	0.999999999996697	-3.30337666942793e-12	1	0	0	35	6647
3.40.50.12000	-	0.999999999996697	-3.30337666942793e-12	1	0	0	35	6647
1.20.1280.190	-	0.999999999996697	-3.30337666942793e-12	1	0	0	35	6647
3.30.1330.120	-	0.999999999996697	-3.30337666942793e-12	1	0	0	35	6647
3.40.390.30	-	0.999999999996697	-3.30337666942793e-12	1	0	0	35	6647
2.30.30.230	-	0.999999999996697	-3.30337666942793e-12	1	0	0	35	6647
3.10.129.90	-	0.999999999996697	-3.30337666942793e-12	1	0	0	35	6647
1.10.1820.10	-	0.999999999996697	-3.30337666942793e-12	1	0	0	35	6647
2.40.128.180	-	0.999999999996697	-3.30337666942793e-12	1	0	0	35	6647
2.40.50.360	-	0.999999999996697	-3.30337666942793e-12	1	0	0	35	6647
3.40.1060.10	-	0.999999999996697	-3.30337666942793e-12	1	0	0	35	6647
3.40.430.10	-	0.999999999996697	-3.30337666942793e-12	1	0	0	35	6647
3.40.140.20	-	0.999999999996697	-3.30337666942793e-12	1	0	0	35	6647
2.30.30.70	-	0.999999999996697	-3.30337666942793e-12	1	0	0	35	6647
1.10.870.10	-	0.999999999996697	-3.30337666942793e-12	1	0	0	35	6647
2.60.370.10	-	0.999999999996697	-3.30337666942793e-12	1	0	0	35	6647
3.30.200.160	-	0.999999999996697	-3.30337666942793e-12	1	0	0	35	6647
1.10.168.10	-	0.999999999996697	-3.30337666942793e-12	1	0	0	35	6647
1.20.5.820	-	0.999999999996697	-3.30337666942793e-12	1	0	0	35	6647
3.40.50.11990	-	0.999999999996697	-3.30337666942793e-12	1	0	0	35	6647
4.10.1120.10	-	0.999999999996697	-3.30337666942793e-12	1	0	0	35	6647
1.10.1620.10	-	0.999999999996697	-3.30337666942793e-12	1	0	0	35	6647
1.10.168.20	-	0.999999999996697	-3.30337666942793e-12	1	0	0	35	6647
2.60.11.10	-	0.999999999996697	-3.30337666942793e-12	1	0	0	35	6647
4.10.680.10	-	0.999999999996697	-3.30337666942793e-12	1	0	0	35	6647
1.10.1740.100	-	0.999999999996697	-3.30337666942793e-12	1	0	0	35	6647
3.30.1380.10	-	0.999999999996697	-3.30337666942793e-12	1	0	0	35	6647
1.10.1650.10	-	0.999999999996697	-3.30337666942793e-12	1	0	0	35	6647
4.10.950.10	-	0.999999999996697	-3.30337666942793e-12	1	0	0	35	6647
3.90.470.20	-	0.999999999996697	-3.30337666942793e-12	1	0	0	35	6647
3.30.479.10	-	0.999999999996697	-3.30337666942793e-12	1	0	0	35	6647
3.40.50.1470	-	0.999999999996697	-3.30337666942793e-12	1	0	0	35	6647
1.10.150.250	-	0.999999999996697	-3.30337666942793e-12	1	0	0	35	6647
1.10.1240.40	-	0.999999999996697	-3.30337666942793e-12	1	0	0	35	6647
1.10.10.970	-	0.999999999996697	-3.30337666942793e-12	1	0	0	35	6647
3.40.910.10	-	0.999999999996697	-3.30337666942793e-12	1	0	0	35	6647
3.30.1740.20	-	0.999999999996697	-3.30337666942793e-12	1	0	0	35	6647
3.90.780.10	-	0.999999999996697	-3.30337666942793e-12	1	0	0	35	6647
3.40.50.10180	-	0.999999999996697	-3.30337666942793e-12	1	0	0	35	6647
3.40.50.1760	-	0.999999999996697	-3.30337666942793e-12	1	0	0	35	6647
3.30.2260.10	-	0.999999999996697	-3.30337666942793e-12	1	0	0	35	6647
3.30.479.20	-	0.999999999996697	-3.30337666942793e-12	1	0	0	35	6647
1.25.40.240	-	0.999999999996697	-3.30337666942793e-12	1	0	0	35	6647
3.30.110.110	-	0.999999999996697	-3.30337666942793e-12	1	0	0	35	6647
3.30.860.20	-	0.999999999996697	-3.30337666942793e-12	1	0	0	35	6647
1.20.1690.10	-	0.999999999996697	-3.30337666942793e-12	1	0	0	35	6647
1.10.10.980	-	0.999999999996697	-3.30337666942793e-12	1	0	0	35	6647
2.30.170.20	-	0.999999999996697	-3.30337666942793e-12	1	0	0	35	6647
1.10.1470.20	-	0.999999999996697	-3.30337666942793e-12	1	0	0	35	6647
2.30.31.10	-	0.999999999996697	-3.30337666942793e-12	1	0	0	35	6647
1.10.418.30	-	0.999999999996697	-3.30337666942793e-12	1	0	0	35	6647
1.10.3350.20	-	0.999999999996697	-3.30337666942793e-12	1	0	0	35	6647
1.25.40.440	-	0.999999999996697	-3.30337666942793e-12	1	0	0	35	6647
1.10.150.410	-	0.999999999996697	-3.30337666942793e-12	1	0	0	35	6647
3.40.50.11850	-	0.999999999996697	-3.30337666942793e-12	1	0	0	35	6647
3.50.20.20	-	0.999999999996697	-3.30337666942793e-12	1	0	0	35	6647
2.20.25.420	-	0.999999999996697	-3.30337666942793e-12	1	0	0	35	6647
2.20.25.190	-	0.999999999996697	-3.30337666942793e-12	1	0	0	35	6647
1.25.40.820	-	0.999999999996697	-3.30337666942793e-12	1	0	0	35	6647
1.20.1150.12	-	0.999999999996697	-3.30337666942793e-12	1	0	0	35	6647
4.10.450.10	-	0.999999999996697	-3.30337666942793e-12	1	0	0	35	6647
2.30.30.790	-	0.999999999996697	-3.30337666942793e-12	1	0	0	35	6647
1.10.1320.10	-	0.999999999996697	-3.30337666942793e-12	1	0	0	35	6647
1.10.3560.10	-	0.999999999996697	-3.30337666942793e-12	1	0	0	35	6647
1.10.60.20	-	0.999999999996697	-3.30337666942793e-12	1	0	0	35	6647
3.30.56.30	-	0.999999999996697	-3.30337666942793e-12	1	0	0	35	6647
2.40.30.30	-	0.999999999996697	-3.30337666942793e-12	1	0	0	35	6647
1.10.260.30	-	0.999999999996697	-3.30337666942793e-12	1	0	0	35	6647
2.40.50.740	-	0.999999999996697	-3.30337666942793e-12	1	0	0	35	6647
3.40.50.1260	-	0.999999999996697	-3.30337666942793e-12	1	0	0	35	6647
1.10.10.1540	-	0.999999999996697	-3.30337666942793e-12	1	0	0	35	6647
1.20.5.210	-	0.999999999996697	-3.30337666942793e-12	1	0	0	35	6647
1.20.1250.70	-	0.999999999996697	-3.30337666942793e-12	1	0	0	35	6647
1.20.58.1210	-	0.999999999996697	-3.30337666942793e-12	1	0	0	35	6647
3.10.620.10	-	0.999999999996697	-3.30337666942793e-12	1	0	0	35	6647
2.60.40.1860	-	0.999999999996697	-3.30337666942793e-12	1	0	0	35	6647
2.130.10.110	-	0.999999999996697	-3.30337666942793e-12	1	0	0	35	6647
1.20.1440.200	-	0.999999999996697	-3.30337666942793e-12	1	0	0	35	6647
3.30.1370.70	-	0.999999999996697	-3.30337666942793e-12	1	0	0	35	6647
3.30.950.10	-	0.999999999996697	-3.30337666942793e-12	1	0	0	35	6647
1.10.418.50	-	0.999999999996697	-3.30337666942793e-12	1	0	0	35	6647
1.25.40.660	-	0.999999999996697	-3.30337666942793e-12	1	0	0	35	6647
1.10.246.190	-	0.999999999996697	-3.30337666942793e-12	1	0	0	35	6647
3.40.1010.10	-	0.999999999996697	-3.30337666942793e-12	1	0	0	35	6647
1.25.40.540	-	0.999999999996697	-3.30337666942793e-12	1	0	0	35	6647
2.30.30.770	-	0.999999999996697	-3.30337666942793e-12	1	0	0	35	6647
3.20.20.20	-	0.999999999996697	-3.30337666942793e-12	1	0	0	35	6647
3.30.70.680	-	0.999999999996697	-3.30337666942793e-12	1	0	0	35	6647
3.90.360.10	-	0.999999999996697	-3.30337666942793e-12	1	0	0	35	6647
1.20.1440.230	-	0.999999999996697	-3.30337666942793e-12	1	0	0	35	6647
2.30.250.10	-	0.999999999996697	-3.30337666942793e-12	1	0	0	35	6647
3.40.50.7700	-	0.999999999996697	-3.30337666942793e-12	1	0	0	35	6647
3.40.50.10300	-	0.999999999996697	-3.30337666942793e-12	1	0	0	35	6647
3.40.970.10	-	0.999999999996697	-3.30337666942793e-12	1	0	0	35	6647
1.10.1240.10	-	0.999999999996697	-3.30337666942793e-12	1	0	0	35	6647
1.10.1620.20	-	0.999999999996697	-3.30337666942793e-12	1	0	0	35	6647
3.30.572.10	-	0.999999999996697	-3.30337666942793e-12	1	0	0	35	6647
3.30.160.40	-	0.999999999996697	-3.30337666942793e-12	1	0	0	35	6647
4.10.670.10	-	0.999999999996697	-3.30337666942793e-12	1	0	0	35	6647
2.60.120.1020	-	0.999999999996697	-3.30337666942793e-12	1	0	0	35	6647
3.40.140.100	-	0.999999999996697	-3.30337666942793e-12	1	0	0	35	6647
1.10.418.60	-	0.999999999996697	-3.30337666942793e-12	1	0	0	35	6647
3.40.50.11860	-	0.999999999996697	-3.30337666942793e-12	1	0	0	35	6647
1.10.8.1290	-	0.999999999996697	-3.30337666942793e-12	1	0	0	35	6647
3.90.228.20	-	0.999999999996697	-3.30337666942793e-12	1	0	0	35	6647
2.40.128.80	-	0.999999999996697	-3.30337666942793e-12	1	0	0	35	6647
4.10.230.10	-	0.999999999996697	-3.30337666942793e-12	1	0	0	35	6647
3.10.450.580	-	0.999999999996697	-3.30337666942793e-12	1	0	0	35	6647
1.10.150.380	-	0.999999999996697	-3.30337666942793e-12	1	0	0	35	6647
1.10.1280.10	-	0.999999999996697	-3.30337666942793e-12	1	0	0	35	6647
1.10.8.1120	-	0.999999999996697	-3.30337666942793e-12	1	0	0	35	6647
1.10.10.1340	-	0.999999999996697	-3.30337666942793e-12	1	0	0	35	6647
3.10.280.10	-	0.999999999996697	-3.30337666942793e-12	1	0	0	35	6647
2.60.34.20	-	0.999999999996697	-3.30337666942793e-12	1	0	0	35	6647
3.30.70.2570	-	0.999999999996697	-3.30337666942793e-12	1	0	0	35	6647
3.40.50.11060	-	0.999999999996697	-3.30337666942793e-12	1	0	0	35	6647
1.20.81.10	-	0.999999999996697	-3.30337666942793e-12	1	0	0	35	6647
1.10.150.300	-	0.999999999996697	-3.30337666942793e-12	1	0	0	35	6647
1.10.750.10	-	0.999999999996697	-3.30337666942793e-12	1	0	0	35	6647
3.90.960.10	-	0.999999999996697	-3.30337666942793e-12	1	0	0	35	6647
3.40.50.10320	-	0.999999999996697	-3.30337666942793e-12	1	0	0	35	6647
2.60.120.1030	-	0.999999999996697	-3.30337666942793e-12	1	0	0	35	6647
1.10.10.2740	-	0.999999999996697	-3.30337666942793e-12	1	0	0	35	6647
3.30.1320.10	-	0.999999999996697	-3.30337666942793e-12	1	0	0	35	6647
3.30.70.1220	-	0.999999999996697	-3.30337666942793e-12	1	0	0	35	6647
1.10.10.200	-	0.999999999996697	-3.30337666942793e-12	1	0	0	35	6647
2.30.33.40	-	0.999999999996697	-3.30337666942793e-12	1	0	0	35	6647
3.30.70.2460	-	0.999999999996697	-3.30337666942793e-12	1	0	0	35	6647
2.120.10.100	-	0.999999999996697	-3.30337666942793e-12	1	0	0	35	6647
1.25.40.490	-	0.999999999996697	-3.30337666942793e-12	1	0	0	35	6647
4.10.170.10	-	0.999999999996697	-3.30337666942793e-12	1	0	0	35	6647
1.10.3580.10	-	0.999999999996697	-3.30337666942793e-12	1	0	0	35	6647
3.40.1120.10	-	0.999999999996697	-3.30337666942793e-12	1	0	0	35	6647
3.10.20.500	-	0.999999999996697	-3.30337666942793e-12	1	0	0	35	6647
1.10.150.240	-	0.999999999996697	-3.30337666942793e-12	1	0	0	35	6647
1.10.10.2430	-	0.999999999996697	-3.30337666942793e-12	1	0	0	35	6647
3.30.70.1040	-	0.999999999996697	-3.30337666942793e-12	1	0	0	35	6647
3.40.1380.20	-	0.999999999996697	-3.30337666942793e-12	1	0	0	35	6647
1.10.225.30	-	0.999999999996697	-3.30337666942793e-12	1	0	0	35	6647
2.40.250.10	-	0.999999999996697	-3.30337666942793e-12	1	0	0	35	6647
4.10.93.10	-	0.999999999996697	-3.30337666942793e-12	1	0	0	35	6647
1.25.40.510	-	0.999999999996697	-3.30337666942793e-12	1	0	0	35	6647
1.10.1100.10	-	0.999999999996697	-3.30337666942793e-12	1	0	0	35	6647
1.10.418.40	-	0.999999999996697	-3.30337666942793e-12	1	0	0	35	6647
3.10.20.80	-	0.999999999996697	-3.30337666942793e-12	1	0	0	35	6647
3.40.109.10	-	0.999999999996697	-3.30337666942793e-12	1	0	0	35	6647
1.25.40.150	-	0.999999999996697	-3.30337666942793e-12	1	0	0	35	6647
1.25.40.550	-	0.999999999996697	-3.30337666942793e-12	1	0	0	35	6647
3.40.1000.50	-	0.999999999996697	-3.30337666942793e-12	1	0	0	35	6647
3.30.70.640	-	0.999999999996697	-3.30337666942793e-12	1	0	0	35	6647
3.30.70.120	-	0.999999999996697	-3.30337666942793e-12	1	0	0	35	6647
3.90.600.10	-	0.999999999996697	-3.30337666942793e-12	1	0	0	35	6647
3.40.1500.10	-	0.999999999996697	-3.30337666942793e-12	1	0	0	35	6647
3.30.2280.10	-	0.999999999996697	-3.30337666942793e-12	1	0	0	35	6647
1.10.1900.20	-	0.999999999996697	-3.30337666942793e-12	1	0	0	35	6647
3.20.190.10	-	0.999999999996697	-3.30337666942793e-12	1	0	0	35	6647
3.30.70.3000	-	0.999999999996697	-3.30337666942793e-12	1	0	0	35	6647
3.30.2320.30	-	0.999999999996697	-3.30337666942793e-12	1	0	0	35	6647
3.90.1170.40	-	0.999999999996697	-3.30337666942793e-12	1	0	0	35	6647
3.30.160.190	-	0.999999999996697	-3.30337666942793e-12	1	0	0	35	6647
2.60.120.1040	-	0.999999999996697	-3.30337666942793e-12	1	0	0	35	6647
3.30.1330.90	-	0.999999999996697	-3.30337666942793e-12	1	0	0	35	6647
3.40.80.10	-	0.999999999996697	-3.30337666942793e-12	1	0	0	35	6647
3.40.50.1370	-	0.999999999996697	-3.30337666942793e-12	1	0	0	35	6647
2.20.25.660	-	0.999999999996697	-3.30337666942793e-12	1	0	0	35	6647
2.20.25.630	-	0.999999999996697	-3.30337666942793e-12	1	0	0	35	6647
3.30.70.1010	-	0.999999999996697	-3.30337666942793e-12	1	0	0	35	6647
3.10.300.10	-	0.999999999996697	-3.30337666942793e-12	1	0	0	35	6647
2.20.28.40	-	0.999999999996697	-3.30337666942793e-12	1	0	0	35	6647
2.40.10.190	-	0.999999999996697	-3.30337666942793e-12	1	0	0	35	6647
4.10.49.10	-	0.999999999996697	-3.30337666942793e-12	1	0	0	35	6647
3.30.460.80	-	0.999999999996697	-3.30337666942793e-12	1	0	0	35	6647
3.40.449.10	-	0.999999999996697	-3.30337666942793e-12	1	0	0	35	6647
2.20.28.20	-	0.999999999996697	-3.30337666942793e-12	1	0	0	35	6647
1.20.120.1920	-	0.999999999996697	-3.30337666942793e-12	1	0	0	35	6647
3.30.2020.30	-	0.999999999996697	-3.30337666942793e-12	1	0	0	35	6647
2.70.98.110	-	0.999999999996697	-3.30337666942793e-12	1	0	0	35	6647
1.10.4100.10	-	0.999999999996697	-3.30337666942793e-12	1	0	0	35	6647
3.90.930.12	-	0.999999999996697	-3.30337666942793e-12	1	0	0	35	6647
3.40.50.1170	-	0.999999999996697	-3.30337666942793e-12	1	0	0	35	6647
3.30.1960.10	-	0.999999999996697	-3.30337666942793e-12	1	0	0	35	6647
1.10.10.2100	-	0.999999999996697	-3.30337666942793e-12	1	0	0	35	6647
1.10.287.380	-	0.999999999996697	-3.30337666942793e-12	1	0	0	35	6647
1.20.1260.100	-	0.999999999996697	-3.30337666942793e-12	1	0	0	35	6647
3.40.50.10580	-	0.999999999996697	-3.30337666942793e-12	1	0	0	35	6647
1.10.10.1440	-	0.999999999996697	-3.30337666942793e-12	1	0	0	35	6647
1.10.10.2150	-	0.999999999996697	-3.30337666942793e-12	1	0	0	35	6647
3.10.129.110	-	0.999999999996697	-3.30337666942793e-12	1	0	0	35	6647
1.10.150.210	-	0.999999999996697	-3.30337666942793e-12	1	0	0	35	6647
3.90.1030.10	-	0.999999999996697	-3.30337666942793e-12	1	0	0	35	6647
1.20.1260.10	-	0.999999999996697	-3.30337666942793e-12	1	0	0	35	6647
1.20.120.420	-	0.999999999996697	-3.30337666942793e-12	1	0	0	35	6647
1.20.58.1750	-	0.999999999996697	-3.30337666942793e-12	1	0	0	35	6647
2.30.170.40	-	0.999999999996697	-3.30337666942793e-12	1	0	0	35	6647
1.20.58.1250	-	0.999999999996697	-3.30337666942793e-12	1	0	0	35	6647
1.25.40.840	-	0.999999999996697	-3.30337666942793e-12	1	0	0	35	6647
4.10.720.10	-	0.999999999996697	-3.30337666942793e-12	1	0	0	35	6647
2.30.230.10	-	0.999999999996697	-3.30337666942793e-12	1	0	0	35	6647
1.20.1700.10	-	0.999999999996697	-3.30337666942793e-12	1	0	0	35	6647
1.10.20.60	-	0.999999999996697	-3.30337666942793e-12	1	0	0	35	6647
1.10.10.1300	-	0.999999999996697	-3.30337666942793e-12	1	0	0	35	6647
1.25.40.270	-	0.999999999996697	-3.30337666942793e-12	1	0	0	35	6647
2.40.33.10	-	0.999999999996697	-3.30337666942793e-12	1	0	0	35	6647
3.40.630.150	-	0.999999999996697	-3.30337666942793e-12	1	0	0	35	6647
1.20.58.1600	-	0.999999999996697	-3.30337666942793e-12	1	0	0	35	6647
1.25.40.340	-	0.999999999996697	-3.30337666942793e-12	1	0	0	35	6647
1.20.120.360	-	0.999999999996697	-3.30337666942793e-12	1	0	0	35	6647
1.25.40.250	-	0.999999999996697	-3.30337666942793e-12	1	0	0	35	6647
3.30.70.420	-	0.999999999996697	-3.30337666942793e-12	1	0	0	35	6647
3.30.420.60	-	0.999999999996697	-3.30337666942793e-12	1	0	0	35	6647
1.10.8.810	-	0.999999999996697	-3.30337666942793e-12	1	0	0	35	6647
3.30.30.160	-	0.999999999996697	-3.30337666942793e-12	1	0	0	35	6647
1.10.10.2700	-	0.999999999996697	-3.30337666942793e-12	1	0	0	35	6647
1.10.287.440	-	0.999999999996697	-3.30337666942793e-12	1	0	0	35	6647
1.20.58.1280	-	0.999999999996697	-3.30337666942793e-12	1	0	0	35	6647
1.20.5.260	-	0.999999999996697	-3.30337666942793e-12	1	0	0	35	6647
1.25.40.450	-	0.999999999996697	-3.30337666942793e-12	1	0	0	35	6647
3.30.1360.230	-	0.999999999996697	-3.30337666942793e-12	1	0	0	35	6647
1.20.80.10	-	0.999999999997271	-2.72892741134454e-12	47	0	0	35	6647
3.30.1520.10	-	0.999999999997271	-2.72892741134454e-12	47	0	0	35	6647
3.20.20.70	-	0.999999999997276	-2.72404948541449e-12	38	0	0	35	6647
3.40.50.620	-	0.999999999997276	-2.72404948541449e-12	38	0	0	35	6647
3.40.50.1820	-	0.999999999998706	-1.29406405389165e-12	84	0	0	35	6647
3.90.550.10	-	0.999999999998995	-1.00505803866123e-12	62	0	0	35	6647
3.40.720.10	-	0.999999999999354	-6.46492949878885e-13	21	0	0	35	6647
3.30.230.10	-	0.999999999999354	-6.46492949878885e-13	21	0	0	35	6647
3.30.565.10	-	0.999999999999354	-6.46492949878885e-13	21	0	0	35	6647
3.30.420.10	-	0.999999999999536	-4.63790390993255e-13	30	0	0	35	6647
2.60.120.10	-	0.999999999999855	-1.4483019983689e-13	31	0	0	35	6647
3.10.100.10	-	1.00000000000065	6.49193871621418e-13	51	0	0	35	6647
3.40.390.10	-	1.00000000000065	6.49193871621418e-13	51	0	0	35	6647
3.90.190.10	-	1.0000000000008	7.97466292222491e-13	77	0	0	35	6647
1.10.4020.10	-	1.00000000000119	1.18688932043828e-12	35	0	0	35	6647
1.25.40.10	-	1.0000000000012	1.20363440869894e-12	178	0	0	35	6647
3.50.7.10	-	1.00000000000138	1.3823923348336e-12	12	0	0	35	6647
3.40.50.80	-	1.00000000000138	1.3823923348336e-12	12	0	0	35	6647
2.60.120.1490	-	1.00000000000138	1.3823923348336e-12	12	0	0	35	6647
2.60.34.10	-	1.00000000000138	1.3823923348336e-12	12	0	0	35	6647
3.40.47.10	-	1.00000000000138	1.3823923348336e-12	12	0	0	35	6647
3.10.20.30	-	1.00000000000138	1.3823923348336e-12	12	0	0	35	6647
1.20.930.10	-	1.00000000000138	1.3823923348336e-12	12	0	0	35	6647
1.10.540.10	-	1.00000000000138	1.3823923348336e-12	12	0	0	35	6647
1.10.30.10	-	1.00000000000233	2.33420116207361e-12	42	0	0	35	6647
1.20.920.10	-	1.00000000000233	2.33420116207361e-12	42	0	0	35	6647
3.50.50.60	-	1.00000000000248	2.48398873536486e-12	44	0	0	35	6647
1.50.40.10	-	1.00000000000248	2.48398873536486e-12	44	0	0	35	6647
1.25.10.10	-	1.00000000000249	2.49346188067955e-12	170	0	0	35	6647
1.10.150.60	-	1.00000000000291	2.91215315798856e-12	14	0	0	35	6647
3.30.1330.20	-	1.00000000000291	2.91215315798856e-12	14	0	0	35	6647
1.10.1070.11	-	1.00000000000291	2.91215315798856e-12	14	0	0	35	6647
2.60.200.10	-	1.00000000000291	2.91215315798856e-12	14	0	0	35	6647
3.10.120.10	-	1.00000000000291	2.91215315798856e-12	14	0	0	35	6647
3.30.500.10	-	1.00000000000291	2.91215315798856e-12	14	0	0	35	6647
3.40.525.10	-	1.00000000000303	3.03421829606549e-12	20	0	0	35	6647
4.10.1240.10	-	1.00000000000303	3.03421829606549e-12	20	0	0	35	6647
3.40.50.10190	-	1.00000000000303	3.03421829606549e-12	20	0	0	35	6647
3.60.20.10	-	1.00000000000303	3.03421829606549e-12	20	0	0	35	6647
3.30.1490.20	-	1.00000000000303	3.03421829606549e-12	20	0	0	35	6647
3.40.20.10	-	1.00000000000303	3.03421829606549e-12	20	0	0	35	6647
3.20.20.190	-	1.00000000000309	3.09182027279175e-12	23	0	0	35	6647
2.70.170.10	-	1.00000000000309	3.09182027279175e-12	23	0	0	35	6647
3.30.70.330	-	1.00000000000338	3.37625242645919e-12	212	0	0	35	6647
1.10.287.110	-	1.00000000000348	3.4770544564372e-12	45	0	0	35	6647
3.90.1720.30	-	1.00000000000357	3.57059283669862e-12	2	0	0	35	6647
3.40.50.10050	-	1.00000000000357	3.57059283669862e-12	2	0	0	35	6647
3.65.10.20	-	1.00000000000357	3.57059283669862e-12	2	0	0	35	6647
2.30.29.180	-	1.00000000000357	3.57059283669862e-12	2	0	0	35	6647
3.30.360.20	-	1.00000000000357	3.57059283669862e-12	2	0	0	35	6647
3.40.1180.10	-	1.00000000000357	3.57059283669862e-12	2	0	0	35	6647
3.15.10.20	-	1.00000000000357	3.57059283669862e-12	2	0	0	35	6647
1.10.357.30	-	1.00000000000357	3.57059283669862e-12	2	0	0	35	6647
1.10.10.430	-	1.00000000000357	3.57059283669862e-12	2	0	0	35	6647
3.90.950.10	-	1.00000000000357	3.57059283669862e-12	2	0	0	35	6647
1.20.58.190	-	1.00000000000357	3.57059283669862e-12	2	0	0	35	6647
1.10.760.10	-	1.00000000000357	3.57059283669862e-12	2	0	0	35	6647
1.10.580.10	-	1.00000000000357	3.57059283669862e-12	2	0	0	35	6647
3.90.80.10	-	1.00000000000357	3.57059283669862e-12	2	0	0	35	6647
2.70.210.12	-	1.00000000000357	3.57059283669862e-12	2	0	0	35	6647
3.30.1660.20	-	1.00000000000357	3.57059283669862e-12	2	0	0	35	6647
3.40.1490.10	-	1.00000000000357	3.57059283669862e-12	2	0	0	35	6647
2.30.280.10	-	1.00000000000357	3.57059283669862e-12	2	0	0	35	6647
2.60.40.1480	-	1.00000000000357	3.57059283669862e-12	2	0	0	35	6647
2.60.40.1450	-	1.00000000000357	3.57059283669862e-12	2	0	0	35	6647
1.10.10.490	-	1.00000000000357	3.57059283669862e-12	2	0	0	35	6647
3.30.56.70	-	1.00000000000357	3.57059283669862e-12	2	0	0	35	6647
1.10.10.520	-	1.00000000000357	3.57059283669862e-12	2	0	0	35	6647
1.10.10.250	-	1.00000000000357	3.57059283669862e-12	2	0	0	35	6647
4.10.770.10	-	1.00000000000357	3.57059283669862e-12	2	0	0	35	6647
2.170.150.10	-	1.00000000000357	3.57059283669862e-12	2	0	0	35	6647
3.90.280.10	-	1.00000000000357	3.57059283669862e-12	2	0	0	35	6647
3.40.1370.10	-	1.00000000000357	3.57059283669862e-12	2	0	0	35	6647
2.20.25.30	-	1.00000000000357	3.57059283669862e-12	2	0	0	35	6647
1.20.140.80	-	1.00000000000357	3.57059283669862e-12	2	0	0	35	6647
3.40.630.60	-	1.00000000000357	3.57059283669862e-12	2	0	0	35	6647
1.10.490.100	-	1.00000000000357	3.57059283669862e-12	2	0	0	35	6647
3.40.50.11610	-	1.00000000000357	3.57059283669862e-12	2	0	0	35	6647
1.20.120.1960	-	1.00000000000357	3.57059283669862e-12	2	0	0	35	6647
3.30.720.10	-	1.00000000000357	3.57059283669862e-12	2	0	0	35	6647
3.30.2350.20	-	1.00000000000357	3.57059283669862e-12	2	0	0	35	6647
3.90.15.10	-	1.00000000000357	3.57059283669862e-12	2	0	0	35	6647
2.170.120.12	-	1.00000000000357	3.57059283669862e-12	2	0	0	35	6647
1.20.58.150	-	1.00000000000357	3.57059283669862e-12	2	0	0	35	6647
1.10.268.10	-	1.00000000000357	3.57059283669862e-12	2	0	0	35	6647
2.20.60.10	-	1.00000000000357	3.57059283669862e-12	2	0	0	35	6647
1.10.150.220	-	1.00000000000357	3.57059283669862e-12	2	0	0	35	6647
3.90.20.20	-	1.00000000000357	3.57059283669862e-12	2	0	0	35	6647
1.10.455.10	-	1.00000000000357	3.57059283669862e-12	2	0	0	35	6647
1.10.1060.10	-	1.00000000000357	3.57059283669862e-12	2	0	0	35	6647
3.30.1360.210	-	1.00000000000357	3.57059283669862e-12	2	0	0	35	6647
4.10.81.10	-	1.00000000000357	3.57059283669862e-12	2	0	0	35	6647
3.30.1370.100	-	1.00000000000357	3.57059283669862e-12	2	0	0	35	6647
3.40.440.10	-	1.00000000000357	3.57059283669862e-12	2	0	0	35	6647
1.10.230.10	-	1.00000000000357	3.57059283669862e-12	2	0	0	35	6647
1.25.40.500	-	1.00000000000357	3.57059283669862e-12	2	0	0	35	6647
1.10.20.70	-	1.00000000000357	3.57059283669862e-12	2	0	0	35	6647
3.90.1110.10	-	1.00000000000357	3.57059283669862e-12	2	0	0	35	6647
3.90.1300.10	-	1.00000000000357	3.57059283669862e-12	2	0	0	35	6647
3.40.390.60	-	1.00000000000357	3.57059283669862e-12	2	0	0	35	6647
1.20.58.610	-	1.00000000000357	3.57059283669862e-12	2	0	0	35	6647
3.30.429.10	-	1.00000000000357	3.57059283669862e-12	2	0	0	35	6647
1.10.442.10	-	1.00000000000357	3.57059283669862e-12	2	0	0	35	6647
3.30.1740.10	-	1.00000000000357	3.57059283669862e-12	2	0	0	35	6647
3.30.1140.40	-	1.00000000000357	3.57059283669862e-12	2	0	0	35	6647
3.30.70.3250	-	1.00000000000357	3.57059283669862e-12	2	0	0	35	6647
1.10.4080.10	-	1.00000000000357	3.57059283669862e-12	2	0	0	35	6647
1.10.1040.30	-	1.00000000000357	3.57059283669862e-12	2	0	0	35	6647
1.20.1250.40	-	1.00000000000357	3.57059283669862e-12	2	0	0	35	6647
1.20.1290.20	-	1.00000000000357	3.57059283669862e-12	2	0	0	35	6647
3.40.30.50	-	1.00000000000357	3.57059283669862e-12	2	0	0	35	6647
2.60.120.470	-	1.00000000000357	3.57059283669862e-12	2	0	0	35	6647
3.40.50.1380	-	1.00000000000357	3.57059283669862e-12	2	0	0	35	6647
1.10.132.10	-	1.00000000000357	3.57059283669862e-12	2	0	0	35	6647
1.10.135.10	-	1.00000000000357	3.57059283669862e-12	2	0	0	35	6647
2.40.290.30	-	1.00000000000357	3.57059283669862e-12	2	0	0	35	6647
1.10.3970.10	-	1.00000000000357	3.57059283669862e-12	2	0	0	35	6647
2.70.20.10	-	1.00000000000357	3.57059283669862e-12	2	0	0	35	6647
3.90.530.10	-	1.00000000000357	3.57059283669862e-12	2	0	0	35	6647
1.20.120.830	-	1.00000000000357	3.57059283669862e-12	2	0	0	35	6647
1.10.287.40	-	1.00000000000357	3.57059283669862e-12	2	0	0	35	6647
2.60.40.1150	-	1.00000000000357	3.57059283669862e-12	2	0	0	35	6647
1.10.3630.10	-	1.00000000000357	3.57059283669862e-12	2	0	0	35	6647
3.30.1560.10	-	1.00000000000357	3.57059283669862e-12	2	0	0	35	6647
1.20.1440.130	-	1.00000000000357	3.57059283669862e-12	2	0	0	35	6647
3.40.980.10	-	1.00000000000357	3.57059283669862e-12	2	0	0	35	6647
1.10.800.10	-	1.00000000000357	3.57059283669862e-12	2	0	0	35	6647
1.10.10.540	-	1.00000000000357	3.57059283669862e-12	2	0	0	35	6647
1.20.120.140	-	1.00000000000357	3.57059283669862e-12	2	0	0	35	6647
1.10.10.41	-	1.00000000000357	3.57059283669862e-12	2	0	0	35	6647
4.10.1170.10	-	1.00000000000357	3.57059283669862e-12	2	0	0	35	6647
1.10.472.100	-	1.00000000000357	3.57059283669862e-12	2	0	0	35	6647
3.40.50.10540	-	1.00000000000357	3.57059283669862e-12	2	0	0	35	6647
2.30.30.1020	-	1.00000000000357	3.57059283669862e-12	2	0	0	35	6647
1.10.290.10	-	1.00000000000357	3.57059283669862e-12	2	0	0	35	6647
1.20.58.200	-	1.00000000000357	3.57059283669862e-12	2	0	0	35	6647
1.10.620.20	-	1.00000000000357	3.57059283669862e-12	2	0	0	35	6647
2.40.150.20	-	1.00000000000357	3.57059283669862e-12	2	0	0	35	6647
1.20.58.400	-	1.00000000000357	3.57059283669862e-12	2	0	0	35	6647
1.20.1050.40	-	1.00000000000357	3.57059283669862e-12	2	0	0	35	6647
3.90.470.10	-	1.00000000000357	3.57059283669862e-12	2	0	0	35	6647
3.90.1580.10	-	1.00000000000357	3.57059283669862e-12	2	0	0	35	6647
1.10.10.500	-	1.00000000000357	3.57059283669862e-12	2	0	0	35	6647
1.10.8.980	-	1.00000000000357	3.57059283669862e-12	2	0	0	35	6647
3.10.660.10	-	1.00000000000357	3.57059283669862e-12	2	0	0	35	6647
1.10.150.780	-	1.00000000000357	3.57059283669862e-12	2	0	0	35	6647
3.30.70.380	-	1.00000000000357	3.57059283669862e-12	2	0	0	35	6647
2.60.40.1470	-	1.00000000000357	3.57059283669862e-12	2	0	0	35	6647
4.10.95.10	-	1.00000000000357	3.57059283669862e-12	2	0	0	35	6647
3.10.20.710	-	1.00000000000357	3.57059283669862e-12	2	0	0	35	6647
1.10.246.160	-	1.00000000000357	3.57059283669862e-12	2	0	0	35	6647
2.60.9.10	-	1.00000000000357	3.57059283669862e-12	2	0	0	35	6647
3.40.366.10	-	1.00000000000357	3.57059283669862e-12	2	0	0	35	6647
1.20.1020.10	-	1.00000000000357	3.57059283669862e-12	2	0	0	35	6647
1.10.3370.10	-	1.00000000000357	3.57059283669862e-12	2	0	0	35	6647
1.20.5.30	-	1.00000000000357	3.57059283669862e-12	2	0	0	35	6647
2.40.240.10	-	1.00000000000357	3.57059283669862e-12	2	0	0	35	6647
1.25.40.330	-	1.00000000000357	3.57059283669862e-12	2	0	0	35	6647
2.170.11.10	-	1.00000000000357	3.57059283669862e-12	2	0	0	35	6647
1.50.10.100	-	1.00000000000357	3.57059283669862e-12	2	0	0	35	6647
1.20.140.140	-	1.00000000000357	3.57059283669862e-12	2	0	0	35	6647
2.60.40.2160	-	1.00000000000357	3.57059283669862e-12	2	0	0	35	6647
2.30.42.20	-	1.00000000000357	3.57059283669862e-12	2	0	0	35	6647
1.10.246.60	-	1.00000000000357	3.57059283669862e-12	2	0	0	35	6647
3.90.170.10	-	1.00000000000357	3.57059283669862e-12	2	0	0	35	6647
2.30.90.10	-	1.00000000000357	3.57059283669862e-12	2	0	0	35	6647
1.20.5.520	-	1.00000000000357	3.57059283669862e-12	2	0	0	35	6647
1.10.260.70	-	1.00000000000357	3.57059283669862e-12	2	0	0	35	6647
2.60.40.180	-	1.00000000000357	3.57059283669862e-12	2	0	0	35	6647
3.50.80.10	-	1.00000000000357	3.57059283669862e-12	2	0	0	35	6647
1.10.720.110	-	1.00000000000357	3.57059283669862e-12	2	0	0	35	6647
1.10.1630.10	-	1.00000000000357	3.57059283669862e-12	2	0	0	35	6647
2.30.18.10	-	1.00000000000357	3.57059283669862e-12	2	0	0	35	6647
1.10.10.1410	-	1.00000000000357	3.57059283669862e-12	2	0	0	35	6647
3.50.40.10	-	1.00000000000357	3.57059283669862e-12	2	0	0	35	6647
1.20.1300.10	-	1.00000000000357	3.57059283669862e-12	2	0	0	35	6647
1.20.910.10	-	1.00000000000357	3.57059283669862e-12	2	0	0	35	6647
2.60.300.12	-	1.00000000000357	3.57059283669862e-12	2	0	0	35	6647
3.40.50.670	-	1.00000000000357	3.57059283669862e-12	2	0	0	35	6647
3.30.70.2470	-	1.00000000000357	3.57059283669862e-12	2	0	0	35	6647
2.60.200.30	-	1.00000000000357	3.57059283669862e-12	2	0	0	35	6647
3.30.1460.20	-	1.00000000000357	3.57059283669862e-12	2	0	0	35	6647
3.20.20.105	-	1.00000000000357	3.57059283669862e-12	2	0	0	35	6647
3.90.1180.10	-	1.00000000000357	3.57059283669862e-12	2	0	0	35	6647
1.10.10.1180	-	1.00000000000357	3.57059283669862e-12	2	0	0	35	6647
3.10.310.20	-	1.00000000000357	3.57059283669862e-12	2	0	0	35	6647
3.30.1360.70	-	1.00000000000357	3.57059283669862e-12	2	0	0	35	6647
3.10.260.40	-	1.00000000000357	3.57059283669862e-12	2	0	0	35	6647
3.40.50.12190	-	1.00000000000357	3.57059283669862e-12	2	0	0	35	6647
1.10.720.150	-	1.00000000000357	3.57059283669862e-12	2	0	0	35	6647
1.10.930.10	-	1.00000000000357	3.57059283669862e-12	2	0	0	35	6647
2.60.40.2170	-	1.00000000000357	3.57059283669862e-12	2	0	0	35	6647
1.10.10.1700	-	1.00000000000357	3.57059283669862e-12	2	0	0	35	6647
3.90.1380.10	-	1.00000000000357	3.57059283669862e-12	2	0	0	35	6647
1.20.930.20	-	1.00000000000357	3.57059283669862e-12	2	0	0	35	6647
1.10.460.10	-	1.00000000000357	3.57059283669862e-12	2	0	0	35	6647
3.40.50.12160	-	1.00000000000357	3.57059283669862e-12	2	0	0	35	6647
1.20.58.1900	-	1.00000000000357	3.57059283669862e-12	2	0	0	35	6647
1.10.15.30	-	1.00000000000357	3.57059283669862e-12	2	0	0	35	6647
3.90.199.10	-	1.00000000000357	3.57059283669862e-12	2	0	0	35	6647
3.30.70.340	-	1.00000000000357	3.57059283669862e-12	2	0	0	35	6647
1.25.40.210	-	1.00000000000357	3.57059283669862e-12	2	0	0	35	6647
2.60.120.310	-	1.00000000000357	3.57059283669862e-12	2	0	0	35	6647
3.10.25.10	-	1.00000000000357	3.57059283669862e-12	2	0	0	35	6647
3.30.1550.10	-	1.00000000000357	3.57059283669862e-12	2	0	0	35	6647
2.40.50.770	-	1.00000000000357	3.57059283669862e-12	2	0	0	35	6647
2.40.30.20	-	1.00000000000357	3.57059283669862e-12	2	0	0	35	6647
4.10.51.10	-	1.00000000000357	3.57059283669862e-12	2	0	0	35	6647
3.20.20.60	-	1.00000000000357	3.57059283669862e-12	2	0	0	35	6647
1.25.40.190	-	1.00000000000357	3.57059283669862e-12	2	0	0	35	6647
1.10.300.10	-	1.00000000000357	3.57059283669862e-12	2	0	0	35	6647
3.90.1170.10	-	1.00000000000357	3.57059283669862e-12	2	0	0	35	6647
3.30.700.20	-	1.00000000000357	3.57059283669862e-12	2	0	0	35	6647
2.10.110.40	-	1.00000000000357	3.57059283669862e-12	2	0	0	35	6647
3.30.1360.20	-	1.00000000000357	3.57059283669862e-12	2	0	0	35	6647
2.30.22.10	-	1.00000000000357	3.57059283669862e-12	2	0	0	35	6647
2.60.120.230	-	1.00000000000357	3.57059283669862e-12	2	0	0	35	6647
3.40.1230.10	-	1.00000000000357	3.57059283669862e-12	2	0	0	35	6647
3.30.43.10	-	1.00000000000357	3.57059283669862e-12	2	0	0	35	6647
1.20.225.20	-	1.00000000000357	3.57059283669862e-12	2	0	0	35	6647
2.60.40.150	-	1.0000000000037	3.70454334250977e-12	136	0	0	35	6647
3.40.50.1000	-	1.0000000000038	3.80103697247598e-12	58	0	0	35	6647
1.20.120.350	-	1.0000000000043	4.29830853514163e-12	55	0	0	35	6647
3.30.40.160	-	1.00000000000495	4.95192051015823e-12	22	0	0	35	6647
4.10.900.10	-	1.00000000000495	4.95192051015823e-12	22	0	0	35	6647
1.10.720.30	-	1.00000000000495	4.95192051015823e-12	22	0	0	35	6647
3.40.250.10	-	1.00000000000495	4.95192051015823e-12	22	0	0	35	6647
1.10.1450.10	-	1.00000000000495	4.95192051015823e-12	22	0	0	35	6647
3.60.10.10	-	1.00000000000495	4.95192051015823e-12	22	0	0	35	6647
3.30.530.20	-	1.00000000000495	4.95192051015823e-12	22	0	0	35	6647
3.40.50.410	-	1.00000000000518	5.18459847357348e-12	69	0	0	35	6647
3.40.1110.10	-	1.00000000000522	5.2241121235163e-12	28	0	0	35	6647
3.40.850.10	-	1.00000000000556	5.56282064312486e-12	66	0	0	35	6647
3.60.21.10	-	1.00000000000581	5.81277875828128e-12	24	0	0	35	6647
2.20.100.10	-	1.00000000000709	7.09439879937112e-12	46	0	0	35	6647
1.10.418.10	-	1.00000000000883	8.82858714228741e-12	73	0	0	35	6647
3.90.1150.10	-	1.00000000000889	8.89320303595206e-12	29	0	0	35	6647
3.40.50.10810	-	1.00000000000889	8.89320303595206e-12	29	0	0	35	6647
1.10.630.10	-	1.0000000000096	9.5990874772084e-12	26	0	0	35	6647
1.25.40.90	-	1.0000000000096	9.5990874772084e-12	26	0	0	35	6647
1.10.20.10	-	1.00000000000981	9.81139300079664e-12	40	0	0	35	6647
1.10.840.10	-	1.00000000001555	1.55478366952654e-11	25	0	0	35	6647
3.30.40.10	-	1.00000000001613	1.61344230741673e-11	382	0	0	35	6647
```
