## Supplementary material for "Repeated LPS induces training and tolerance of microglial responses across brain regions": FileS3: homerMotifs.all.motifs

```
>AAAGAGACTA	1-AAAGAGACTA	8.846992	-24.291166	0	T:21.0(26.25%),B:587.5(4.35%),P:1e-10	Tpos:613.5,Tstd:356.1,Bpos:506.2,Bstd:323.6,StrandBias:0.4,Multiplicity:1.00
0.929	0.001	0.069	0.001
0.997	0.001	0.001	0.001
0.907	0.001	0.001	0.091
0.040	0.061	0.825	0.074
0.869	0.001	0.066	0.064
0.037	0.001	0.961	0.001
0.844	0.001	0.001	0.154
0.001	0.879	0.063	0.057
0.092	0.001	0.001	0.906
0.920	0.042	0.037	0.001
>CACGGAGTGG	2-CACGGAGTGG	8.793791	-21.829815	0	T:18.0(22.50%),B:470.1(3.48%),P:1e-9	Tpos:590.3,Tstd:328.0,Bpos:697.8,Bstd:338.7,StrandBias:-0.5,Multiplicity:1.06
0.135	0.863	0.001	0.001
0.997	0.001	0.001	0.001
0.087	0.911	0.001	0.001
0.075	0.092	0.739	0.094
0.001	0.001	0.959	0.039
0.915	0.083	0.001	0.001
0.001	0.001	0.997	0.001
0.075	0.069	0.001	0.855
0.001	0.001	0.891	0.107
0.123	0.001	0.867	0.009
>TTTGCACCCA	3-TTTGCACCCA	8.390183	-21.588070	0	T:25.0(31.25%),B:999.2(7.40%),P:1e-9	Tpos:568.3,Tstd:299.5,Bpos:529.7,Bstd:344.8,StrandBias:0.3,Multiplicity:1.00
0.109	0.111	0.131	0.649
0.073	0.001	0.352	0.574
0.002	0.002	0.084	0.912
0.001	0.001	0.997	0.001
0.318	0.679	0.002	0.001
0.932	0.001	0.066	0.001
0.084	0.914	0.001	0.001
0.112	0.842	0.001	0.045
0.045	0.808	0.078	0.069
0.950	0.001	0.001	0.048
>TCCGAATTAT	4-TCCGAATTAT	10.818012	-21.539010	0	T:7.0(8.75%),B:24.4(0.18%),P:1e-9	Tpos:595.1,Tstd:279.3,Bpos:498.8,Bstd:277.1,StrandBias:1.3,Multiplicity:1.00
0.001	0.001	0.001	0.997
0.001	0.997	0.001	0.001
0.067	0.931	0.001	0.001
0.064	0.243	0.692	0.001
0.997	0.001	0.001	0.001
0.805	0.001	0.193	0.001
0.001	0.001	0.001	0.997
0.001	0.001	0.110	0.888
0.847	0.001	0.151	0.001
0.001	0.001	0.001	0.997
>GCGGGAAGCC	5-GCGGGAAGCC	10.680874	-20.441786	0	T:16.0(20.00%),B:388.3(2.88%),P:1e-8	Tpos:954.1,Tstd:283.3,Bpos:800.4,Bstd:320.7,StrandBias:-0.4,Multiplicity:1.00
0.001	0.001	0.997	0.001
0.001	0.997	0.001	0.001
0.134	0.001	0.864	0.001
0.036	0.001	0.962	0.001
0.219	0.001	0.779	0.001
0.997	0.001	0.001	0.001
0.922	0.076	0.001	0.001
0.233	0.001	0.765	0.001
0.169	0.593	0.001	0.237
0.001	0.997	0.001	0.001
>ATACTTTTTC	6-ATACTTTTTC	7.871681	-19.689515	0	T:18.0(22.50%),B:540.8(4.01%),P:1e-8	Tpos:408.1,Tstd:337.0,Bpos:472.3,Bstd:320.5,StrandBias:0.2,Multiplicity:1.06
0.431	0.172	0.199	0.198
0.239	0.197	0.046	0.518
0.567	0.196	0.037	0.200
0.071	0.674	0.048	0.207
0.050	0.065	0.021	0.864
0.214	0.053	0.069	0.664
0.044	0.028	0.184	0.744
0.158	0.073	0.033	0.736
0.147	0.214	0.128	0.511
0.067	0.857	0.021	0.055
>GGTCCACAAA	7-GGTCCACAAA	10.333175	-18.734192	0	T:11.0(13.75%),B:168.4(1.25%),P:1e-8	Tpos:582.2,Tstd:387.8,Bpos:507.4,Bstd:347.2,StrandBias:0.3,Multiplicity:1.00
0.063	0.001	0.935	0.001
0.001	0.067	0.931	0.001
0.001	0.001	0.001	0.997
0.001	0.921	0.001	0.077
0.001	0.916	0.001	0.082
0.895	0.040	0.001	0.064
0.001	0.849	0.054	0.096
0.997	0.001	0.001	0.001
0.799	0.001	0.065	0.135
0.813	0.001	0.081	0.105
>GCTTTGCATT	8-GCTTTGCATT	9.485779	-15.555492	0	T:16.0(20.00%),B:556.1(4.12%),P:1e-6	Tpos:508.1,Tstd:239.1,Bpos:539.6,Bstd:323.7,StrandBias:0.4,Multiplicity:1.31
0.339	0.068	0.592	0.001
0.001	0.900	0.001	0.098
0.001	0.001	0.001	0.997
0.001	0.001	0.001	0.997
0.001	0.001	0.001	0.997
0.001	0.001	0.997	0.001
0.001	0.997	0.001	0.001
0.844	0.001	0.001	0.154
0.327	0.001	0.003	0.669
0.001	0.001	0.369	0.629
>AWGKTTKACT	9-AWGKTTKACT	8.151709	-14.580386	0	T:20.0(25.00%),B:938.0(6.95%),P:1e-6	Tpos:448.9,Tstd:240.2,Bpos:466.4,Bstd:313.4,StrandBias:0.9,Multiplicity:1.15
0.746	0.001	0.236	0.017
0.368	0.001	0.159	0.472
0.278	0.001	0.648	0.073
0.094	0.001	0.439	0.467
0.192	0.300	0.006	0.502
0.075	0.017	0.001	0.907
0.176	0.193	0.363	0.268
0.763	0.060	0.176	0.001
0.001	0.997	0.001	0.001
0.005	0.001	0.001	0.993
>CGCGCTCTCC	10-CGCGCTCTCC	10.640938	-14.429775	0	T:12.0(15.00%),B:322.2(2.39%),P:1e-6	Tpos:908.8,Tstd:226.5,Bpos:857.3,Bstd:292.0,StrandBias:0.5,Multiplicity:1.09
0.001	0.951	0.047	0.001
0.001	0.001	0.997	0.001
0.086	0.912	0.001	0.001
0.001	0.001	0.997	0.001
0.001	0.939	0.059	0.001
0.066	0.001	0.001	0.932
0.001	0.997	0.001	0.001
0.001	0.001	0.001	0.997
0.130	0.868	0.001	0.001
0.078	0.865	0.001	0.056
>TCTCTGACTR	11-TCTCTGACTR	8.512528	-13.040186	0	T:24.0(30.00%),B:1444.8(10.70%),P:1e-5	Tpos:525.7,Tstd:270.9,Bpos:604.0,Bstd:340.9,StrandBias:0.3,Multiplicity:1.12
0.063	0.004	0.115	0.818
0.001	0.858	0.001	0.140
0.001	0.002	0.001	0.996
0.087	0.836	0.001	0.076
0.110	0.063	0.001	0.826
0.091	0.001	0.849	0.059
0.716	0.279	0.003	0.002
0.001	0.785	0.095	0.119
0.049	0.057	0.001	0.893
0.569	0.001	0.429	0.001
>GCTATGGSGC	12-GCTATGGSGC	10.932588	-12.571355	0	T:7.0(8.75%),B:102.9(0.76%),P:1e-5	Tpos:647.2,Tstd:369.7,Bpos:782.1,Bstd:352.0,StrandBias:0.0,Multiplicity:1.14
0.001	0.001	0.997	0.001
0.001	0.997	0.001	0.001
0.001	0.001	0.156	0.842
0.997	0.001	0.001	0.001
0.001	0.001	0.001	0.997
0.001	0.001	0.997	0.001
0.001	0.001	0.997	0.001
0.001	0.438	0.560	0.001
0.001	0.001	0.997	0.001
0.001	0.624	0.374	0.001
>GCGCGCGTGT	13-GCGCGCGTGT	8.079514	-12.340474	0	T:14.0(17.50%),B:547.7(4.06%),P:1e-5	Tpos:609.6,Tstd:339.7,Bpos:790.0,Bstd:324.6,StrandBias:0.8,Multiplicity:1.21
0.047	0.041	0.869	0.043
0.183	0.569	0.057	0.191
0.183	0.069	0.715	0.033
0.179	0.486	0.218	0.117
0.028	0.079	0.807	0.086
0.188	0.468	0.190	0.154
0.043	0.242	0.678	0.037
0.093	0.163	0.127	0.617
0.027	0.277	0.632	0.064
0.049	0.128	0.122	0.701
>GGACCGTCGG	14-GGACCGTCGG	7.100129	-11.887482	0	T:15.0(18.75%),B:653.5(4.84%),P:1e-5	Tpos:812.8,Tstd:334.2,Bpos:868.5,Bstd:279.6,StrandBias:0.0,Multiplicity:1.13
0.138	0.065	0.659	0.138
0.109	0.105	0.736	0.050
0.509	0.163	0.207	0.121
0.088	0.639	0.201	0.072
0.166	0.570	0.110	0.154
0.102	0.225	0.559	0.114
0.157	0.207	0.222	0.414
0.083	0.581	0.180	0.156
0.137	0.118	0.611	0.134
0.085	0.142	0.725	0.048
>AGGGAATCAT	15-AGGGAATCAT	11.323450	-11.821570	0	T:6.0(7.50%),B:74.8(0.55%),P:1e-5	Tpos:534.9,Tstd:336.6,Bpos:589.3,Bstd:305.1,StrandBias:-1.6,Multiplicity:1.33
0.997	0.001	0.001	0.001
0.001	0.001	0.997	0.001
0.001	0.001	0.997	0.001
0.001	0.001	0.997	0.001
0.749	0.114	0.136	0.001
0.997	0.001	0.001	0.001
0.001	0.001	0.001	0.997
0.001	0.997	0.001	0.001
0.709	0.109	0.181	0.001
0.001	0.001	0.001	0.997
>TACWGCATCG	16-TACWGCATCG	12.828035	-11.436388	0	T:3.0(3.75%),B:5.8(0.04%),P:1e-4	Tpos:311.8,Tstd:96.4,Bpos:632.6,Bstd:277.3,StrandBias:-10.0,Multiplicity:1.33
0.001	0.001	0.001	0.997
0.860	0.001	0.001	0.138
0.001	0.997	0.001	0.001
0.517	0.001	0.001	0.481
0.001	0.001	0.997	0.001
0.001	0.997	0.001	0.001
0.816	0.001	0.182	0.001
0.001	0.001	0.001	0.997
0.001	0.997	0.001	0.001
0.001	0.001	0.997	0.001
>TTAAGTAACA	17-TTAAGTAACA	10.449712	-11.066461	0	T:9.0(11.25%),B:241.7(1.79%),P:1e-4	Tpos:515.3,Tstd:362.7,Bpos:462.2,Bstd:273.2,StrandBias:-1.0,Multiplicity:1.11
0.001	0.001	0.001	0.997
0.001	0.001	0.001	0.997
0.701	0.001	0.001	0.297
0.997	0.001	0.001	0.001
0.001	0.001	0.890	0.108
0.001	0.001	0.001	0.997
0.579	0.212	0.001	0.208
0.997	0.001	0.001	0.001
0.001	0.997	0.001	0.001
0.765	0.001	0.001	0.233
>GGTGAAGGAAAA	1-GGTGAAGGAAAA	13.359902	-25.956887	0	T:10.0(12.50%),B:57.4(0.42%),P:1e-11	Tpos:687.3,Tstd:352.1,Bpos:491.7,Bstd:345.2,StrandBias:1.2,Multiplicity:1.00
0.001	0.001	0.904	0.094
0.001	0.001	0.997	0.001
0.092	0.001	0.092	0.815
0.001	0.001	0.997	0.001
0.997	0.001	0.001	0.001
0.997	0.001	0.001	0.001
0.001	0.001	0.997	0.001
0.001	0.001	0.839	0.159
0.864	0.001	0.134	0.001
0.997	0.001	0.001	0.001
0.997	0.001	0.001	0.001
0.695	0.159	0.145	0.001
>TTTAAAGGACCT	2-TTTAAAGGACCT	9.843569	-24.346060	0	T:16.0(20.00%),B:294.2(2.18%),P:1e-10	Tpos:390.6,Tstd:221.3,Bpos:497.7,Bstd:319.3,StrandBias:0.4,Multiplicity:1.00
0.001	0.087	0.075	0.837
0.087	0.001	0.075	0.837
0.127	0.087	0.001	0.785
0.994	0.004	0.001	0.001
0.762	0.075	0.001	0.162
0.739	0.087	0.087	0.087
0.001	0.001	0.872	0.126
0.003	0.001	0.928	0.068
0.758	0.162	0.001	0.079
0.075	0.861	0.063	0.001
0.143	0.793	0.001	0.063
0.149	0.001	0.001	0.849
>TTGCAGACAAAT	3-TTGCAGACAAAT	11.696339	-23.189522	0	T:9.0(11.25%),B:53.8(0.40%),P:1e-10	Tpos:577.8,Tstd:279.5,Bpos:440.4,Bstd:338.8,StrandBias:-0.3,Multiplicity:1.00
0.001	0.001	0.001	0.997
0.170	0.001	0.001	0.828
0.001	0.001	0.828	0.170
0.001	0.680	0.001	0.318
0.997	0.001	0.001	0.001
0.001	0.170	0.828	0.001
0.828	0.170	0.001	0.001
0.147	0.851	0.001	0.001
0.997	0.001	0.001	0.001
0.865	0.001	0.001	0.133
0.694	0.001	0.001	0.304
0.001	0.341	0.001	0.657
>TTCCTGCCGGGT	4-TTCCTGCCGGGT	13.610895	-22.322751	0	T:7.0(8.75%),B:21.6(0.16%),P:1e-9	Tpos:870.1,Tstd:220.6,Bpos:634.4,Bstd:444.7,StrandBias:1.3,Multiplicity:1.00
0.001	0.001	0.172	0.826
0.001	0.135	0.001	0.863
0.001	0.997	0.001	0.001
0.001	0.997	0.001	0.001
0.001	0.001	0.001	0.997
0.001	0.001	0.997	0.001
0.001	0.997	0.001	0.001
0.136	0.714	0.149	0.001
0.001	0.001	0.997	0.001
0.172	0.001	0.826	0.001
0.001	0.001	0.997	0.001
0.001	0.001	0.118	0.880
>ACGGAGACATCG	5-ACGGAGACATCG	14.522037	-20.612688	0	T:4.0(5.00%),B:0.9(0.01%),P:1e-8	Tpos:904.0,Tstd:278.8,Bpos:932.0,Bstd:0.0,StrandBias:-1.6,Multiplicity:1.00
0.500	0.250	0.250	0.001
0.001	0.997	0.001	0.001
0.001	0.001	0.997	0.001
0.001	0.001	0.997	0.001
0.997	0.001	0.001	0.001
0.001	0.001	0.997	0.001
0.997	0.001	0.001	0.001
0.001	0.997	0.001	0.001
0.997	0.001	0.001	0.001
0.001	0.001	0.001	0.997
0.001	0.749	0.001	0.249
0.001	0.001	0.997	0.001
>TGTTATAATTAA	6-TGTTATAATTAA	11.258045	-20.563587	0	T:10.0(12.50%),B:104.4(0.77%),P:1e-8	Tpos:557.7,Tstd:261.2,Bpos:408.3,Bstd:298.3,StrandBias:0.5,Multiplicity:1.10
0.142	0.001	0.124	0.733
0.245	0.142	0.612	0.001
0.001	0.001	0.001	0.997
0.001	0.001	0.001	0.997
0.416	0.254	0.123	0.207
0.001	0.001	0.001	0.997
0.780	0.001	0.001	0.218
0.876	0.122	0.001	0.001
0.001	0.122	0.001	0.876
0.141	0.001	0.001	0.857
0.997	0.001	0.001	0.001
0.876	0.001	0.122	0.001
>GCAGTGTGCCTC	7-GCAGTGTGCCTC	13.719283	-19.851220	0	T:6.0(7.50%),B:16.6(0.12%),P:1e-8	Tpos:636.2,Tstd:385.9,Bpos:697.2,Bstd:315.9,StrandBias:0.0,Multiplicity:1.00
0.001	0.001	0.997	0.001
0.001	0.997	0.001	0.001
0.997	0.001	0.001	0.001
0.001	0.001	0.997	0.001
0.001	0.001	0.001	0.997
0.001	0.001	0.829	0.169
0.001	0.001	0.169	0.829
0.001	0.001	0.997	0.001
0.001	0.829	0.169	0.001
0.001	0.997	0.001	0.001
0.001	0.196	0.001	0.802
0.001	0.877	0.121	0.001
>CTGACAATBTTA	8-CTGACAATBTTA	13.700469	-19.270620	0	T:6.0(7.50%),B:19.0(0.14%),P:1e-8	Tpos:488.3,Tstd:333.8,Bpos:442.3,Bstd:272.4,StrandBias:1.0,Multiplicity:1.00
0.001	0.997	0.001	0.001
0.001	0.001	0.001	0.997
0.001	0.001	0.997	0.001
0.997	0.001	0.001	0.001
0.001	0.997	0.001	0.001
0.997	0.001	0.001	0.001
0.619	0.379	0.001	0.001
0.001	0.001	0.001	0.997
0.001	0.310	0.310	0.380
0.001	0.001	0.001	0.997
0.001	0.001	0.001	0.997
0.619	0.001	0.001	0.379
>ATGCATGCTCCC	9-ATGCATGCTCCC	14.162714	-18.674782	0	T:5.0(6.25%),B:8.2(0.06%),P:1e-8	Tpos:746.4,Tstd:263.9,Bpos:650.6,Bstd:252.6,StrandBias:-0.6,Multiplicity:1.00
0.808	0.001	0.001	0.190
0.001	0.001	0.001	0.997
0.001	0.001	0.997	0.001
0.001	0.997	0.001	0.001
0.777	0.001	0.001	0.221
0.221	0.001	0.191	0.587
0.001	0.001	0.997	0.001
0.001	0.997	0.001	0.001
0.001	0.001	0.001	0.997
0.001	0.997	0.001	0.001
0.001	0.997	0.001	0.001
0.001	0.997	0.001	0.001
>TATGATTCCCTT	10-TATGATTCCCTT	10.708570	-17.584468	0	T:8.0(10.00%),B:73.6(0.55%),P:1e-7	Tpos:415.6,Tstd:262.5,Bpos:461.5,Bstd:316.9,StrandBias:0.0,Multiplicity:1.25
0.093	0.081	0.093	0.733
0.887	0.001	0.064	0.048
0.001	0.001	0.072	0.926
0.001	0.141	0.794	0.064
0.660	0.211	0.081	0.048
0.001	0.063	0.001	0.935
0.001	0.093	0.080	0.826
0.092	0.906	0.001	0.001
0.093	0.677	0.001	0.229
0.001	0.863	0.001	0.135
0.001	0.080	0.001	0.918
0.001	0.092	0.001	0.906
>GGCGCGCCGGGT	11-GGCGCGCCGGGT	10.832225	-17.579138	0	T:11.0(13.75%),B:189.3(1.40%),P:1e-7	Tpos:898.4,Tstd:188.3,Bpos:848.2,Bstd:320.2,StrandBias:0.5,Multiplicity:1.00
0.001	0.049	0.949	0.001
0.001	0.001	0.946	0.052
0.001	0.762	0.086	0.151
0.131	0.003	0.704	0.162
0.069	0.929	0.001	0.001
0.232	0.001	0.708	0.059
0.080	0.918	0.001	0.001
0.001	0.723	0.001	0.275
0.001	0.124	0.794	0.081
0.081	0.063	0.855	0.001
0.001	0.063	0.892	0.044
0.063	0.001	0.097	0.839
>CTCTGGCAAGAA	12-CTCTGGCAAGAA	11.148667	-17.574945	0	T:10.0(12.50%),B:145.2(1.08%),P:1e-7	Tpos:502.3,Tstd:354.7,Bpos:549.4,Bstd:342.7,StrandBias:0.3,Multiplicity:1.10
0.001	0.913	0.085	0.001
0.001	0.001	0.085	0.913
0.001	0.918	0.080	0.001
0.071	0.001	0.206	0.722
0.001	0.001	0.997	0.001
0.077	0.074	0.633	0.216
0.237	0.688	0.074	0.001
0.874	0.001	0.124	0.001
0.820	0.001	0.178	0.001
0.091	0.108	0.715	0.086
0.839	0.069	0.091	0.001
0.997	0.001	0.001	0.001
>CAGGGCCATATT	13-CAGGGCCATATT	11.874305	-17.401091	0	T:6.0(7.50%),B:26.8(0.20%),P:1e-7	Tpos:630.3,Tstd:437.5,Bpos:497.3,Bstd:297.0,StrandBias:0.4,Multiplicity:1.17
0.001	0.997	0.001	0.001
0.855	0.001	0.001	0.143
0.159	0.001	0.512	0.328
0.001	0.158	0.840	0.001
0.001	0.001	0.832	0.166
0.001	0.681	0.001	0.317
0.001	0.840	0.001	0.158
0.992	0.006	0.001	0.001
0.001	0.159	0.006	0.834
0.833	0.001	0.001	0.165
0.001	0.001	0.001	0.997
0.183	0.001	0.001	0.815
>AAAAAGGCAACT	14-AAAAAGGCAACT	10.126473	-16.429658	0	T:13.0(16.25%),B:323.6(2.40%),P:1e-7	Tpos:657.6,Tstd:305.8,Bpos:510.0,Bstd:350.6,StrandBias:-0.2,Multiplicity:1.15
0.997	0.001	0.001	0.001
0.707	0.185	0.107	0.001
0.892	0.106	0.001	0.001
0.730	0.162	0.107	0.001
0.833	0.001	0.165	0.001
0.092	0.001	0.754	0.153
0.001	0.175	0.823	0.001
0.066	0.932	0.001	0.001
0.997	0.001	0.001	0.001
0.842	0.084	0.073	0.001
0.001	0.800	0.092	0.107
0.001	0.283	0.001	0.715
>SWYAATTAACAG	15-SWYAATTAACAG	11.053762	-16.218278	0	T:5.0(6.25%),B:15.8(0.12%),P:1e-7	Tpos:595.0,Tstd:352.1,Bpos:447.4,Bstd:281.3,StrandBias:-1.0,Multiplicity:1.00
0.001	0.438	0.546	0.015
0.485	0.001	0.019	0.495
0.001	0.484	0.001	0.514
0.961	0.019	0.001	0.019
0.997	0.001	0.001	0.001
0.001	0.001	0.418	0.580
0.001	0.001	0.001	0.997
0.965	0.001	0.001	0.033
0.961	0.001	0.019	0.019
0.018	0.980	0.001	0.001
0.997	0.001	0.001	0.001
0.001	0.054	0.906	0.039
>TTTTTTTGAAAH	16-TTTTTTTGAAAH	12.820390	-14.760110	0	T:7.0(8.75%),B:72.3(0.54%),P:1e-6	Tpos:520.4,Tstd:293.9,Bpos:396.0,Bstd:300.2,StrandBias:-0.4,Multiplicity:1.00
0.001	0.001	0.001	0.997
0.109	0.001	0.001	0.889
0.001	0.001	0.263	0.735
0.001	0.001	0.001	0.997
0.001	0.001	0.246	0.752
0.285	0.001	0.001	0.713
0.001	0.001	0.001	0.997
0.111	0.001	0.887	0.001
0.996	0.002	0.001	0.001
0.997	0.001	0.001	0.001
0.688	0.001	0.001	0.310
0.405	0.332	0.001	0.262
>GAGCGGAGCCTG	17-GAGCGGAGCCTG	14.437618	-13.748797	0	T:4.0(5.00%),B:10.5(0.08%),P:1e-5	Tpos:860.0,Tstd:140.9,Bpos:713.5,Bstd:254.0,StrandBias:-1.6,Multiplicity:1.00
0.091	0.049	0.786	0.074
0.894	0.001	0.001	0.104
0.073	0.117	0.809	0.001
0.148	0.796	0.001	0.055
0.001	0.039	0.855	0.105
0.001	0.037	0.961	0.001
0.837	0.001	0.161	0.001
0.001	0.062	0.864	0.073
0.132	0.721	0.146	0.001
0.073	0.736	0.190	0.001
0.001	0.037	0.135	0.827
0.001	0.001	0.941	0.057
>AGAGCCCACNAG	18-AGAGCCCACNAG	11.595029	-10.480393	0	T:6.0(7.50%),B:95.8(0.71%),P:1e-4	Tpos:716.8,Tstd:365.8,Bpos:711.9,Bstd:299.4,StrandBias:1.6,Multiplicity:1.33
0.685	0.001	0.001	0.313
0.001	0.001	0.997	0.001
0.771	0.227	0.001	0.001
0.001	0.001	0.997	0.001
0.001	0.997	0.001	0.001
0.001	0.997	0.001	0.001
0.227	0.771	0.001	0.001
0.695	0.303	0.001	0.001
0.001	0.768	0.001	0.230
0.268	0.230	0.264	0.237
0.732	0.001	0.001	0.266
0.001	0.227	0.771	0.001
>GCGATGCAGTAG	19-GCGATGCAGTAG	12.786407	-10.368566	0	T:3.0(3.75%),B:8.5(0.06%),P:1e-4	Tpos:426.0,Tstd:181.4,Bpos:796.5,Bstd:375.4,StrandBias:10.0,Multiplicity:2.00
0.001	0.001	0.997	0.001
0.001	0.997	0.001	0.001
0.001	0.001	0.997	0.001
0.997	0.001	0.001	0.001
0.001	0.294	0.001	0.704
0.001	0.001	0.997	0.001
0.001	0.997	0.001	0.001
0.637	0.295	0.001	0.067
0.001	0.001	0.997	0.001
0.001	0.001	0.294	0.704
0.997	0.001	0.001	0.001
0.341	0.001	0.657	0.001
>ACCCCCCCCCCC	20-ACCCCCCCCCCC	13.682373	-4.646672	0	T:9.0(11.25%),B:602.1(4.46%),P:1e-2	Tpos:334.9,Tstd:321.1,Bpos:538.0,Bstd:301.8,StrandBias:-1.5,Multiplicity:1.11
0.521	0.279	0.058	0.142
0.028	0.907	0.001	0.064
0.006	0.939	0.001	0.054
0.001	0.997	0.001	0.001
0.247	0.751	0.001	0.001
0.096	0.902	0.001	0.001
0.001	0.772	0.120	0.107
0.075	0.788	0.001	0.136
0.071	0.927	0.001	0.001
0.001	0.997	0.001	0.001
0.001	0.891	0.001	0.107
0.254	0.649	0.096	0.001
>ATATCCTT	1-ATATCCTT	7.251720	-20.833733	0	T:41.0(51.25%),B:2738.9(20.29%),P:1e-9	Tpos:413.0,Tstd:324.2,Bpos:482.9,Bstd:316.4,StrandBias:0.7,Multiplicity:1.20
0.959	0.001	0.039	0.001
0.001	0.001	0.001	0.997
0.626	0.221	0.085	0.068
0.001	0.001	0.051	0.947
0.001	0.877	0.029	0.093
0.074	0.924	0.001	0.001
0.001	0.001	0.001	0.997
0.047	0.038	0.028	0.887
>GCGCTCTA	2-GCGCTCTA	7.332575	-12.873733	0	T:28.0(35.00%),B:1906.6(14.12%),P:1e-5	Tpos:807.8,Tstd:277.3,Bpos:747.1,Bstd:352.7,StrandBias:-0.2,Multiplicity:1.36
0.001	0.001	0.997	0.001
0.001	0.888	0.001	0.110
0.001	0.001	0.997	0.001
0.001	0.997	0.001	0.001
0.001	0.001	0.001	0.997
0.001	0.997	0.001	0.001
0.001	0.001	0.001	0.997
0.782	0.216	0.001	0.001
>TGTTACCA	3-TGTTACCA	7.254834	-12.382765	0	T:32.0(40.00%),B:2443.3(18.10%),P:1e-5	Tpos:512.3,Tstd:314.8,Bpos:519.6,Bstd:333.2,StrandBias:-0.8,Multiplicity:1.28
0.001	0.001	0.026	0.972
0.028	0.001	0.970	0.001
0.001	0.198	0.001	0.800
0.001	0.001	0.133	0.865
0.919	0.079	0.001	0.001
0.047	0.830	0.122	0.001
0.283	0.595	0.121	0.001
0.997	0.001	0.001	0.001
>TGGAACAG	4-TGGAACAG	8.236954	-8.307025	0	T:11.0(13.75%),B:515.0(3.81%),P:1e-3	Tpos:596.2,Tstd:391.5,Bpos:578.1,Bstd:362.1,StrandBias:0.2,Multiplicity:1.18
0.100	0.100	0.100	0.700
0.100	0.100	0.700	0.100
0.100	0.100	0.700	0.100
0.700	0.100	0.100	0.100
0.700	0.100	0.100	0.100
0.100	0.700	0.100	0.100
0.700	0.100	0.100	0.100
0.100	0.100	0.700	0.100
>GGGGGGGG	5-GGGGGGGG	4.007918	-2.256916	0	T:22.0(27.50%),B:2844.7(21.07%),P:1e0	Tpos:498.8,Tstd:367.2,Bpos:595.4,Bstd:330.7,StrandBias:0.9,Multiplicity:1.36
0.001	0.143	0.855	0.001
0.001	0.001	0.997	0.001
0.001	0.001	0.997	0.001
0.001	0.001	0.997	0.001
0.001	0.001	0.997	0.001
0.001	0.001	0.997	0.001
0.001	0.001	0.997	0.001
0.001	0.001	0.848	0.150
```
