## Supplementary material for "Repeated LPS induces training and tolerance of microglial responses across brain regions": FileS3: homerMotifs.motifs8

```
>ATATCCTT	1-ATATCCTT	7.251720	-20.833733	0	T:41.0(51.25%),B:2738.9(20.29%),P:1e-9	Tpos:413.0,Tstd:324.2,Bpos:482.9,Bstd:316.4,StrandBias:0.7,Multiplicity:1.20
0.959	0.001	0.039	0.001
0.001	0.001	0.001	0.997
0.626	0.221	0.085	0.068
0.001	0.001	0.051	0.947
0.001	0.877	0.029	0.093
0.074	0.924	0.001	0.001
0.001	0.001	0.001	0.997
0.047	0.038	0.028	0.887
>GCGCTCTA	2-GCGCTCTA	7.332575	-12.873733	0	T:28.0(35.00%),B:1906.6(14.12%),P:1e-5	Tpos:807.8,Tstd:277.3,Bpos:747.1,Bstd:352.7,StrandBias:-0.2,Multiplicity:1.36
0.001	0.001	0.997	0.001
0.001	0.888	0.001	0.110
0.001	0.001	0.997	0.001
0.001	0.997	0.001	0.001
0.001	0.001	0.001	0.997
0.001	0.997	0.001	0.001
0.001	0.001	0.001	0.997
0.782	0.216	0.001	0.001
>TGTTACCA	3-TGTTACCA	7.254834	-12.382765	0	T:32.0(40.00%),B:2443.3(18.10%),P:1e-5	Tpos:512.3,Tstd:314.8,Bpos:519.6,Bstd:333.2,StrandBias:-0.8,Multiplicity:1.28
0.001	0.001	0.026	0.972
0.028	0.001	0.970	0.001
0.001	0.198	0.001	0.800
0.001	0.001	0.133	0.865
0.919	0.079	0.001	0.001
0.047	0.830	0.122	0.001
0.283	0.595	0.121	0.001
0.997	0.001	0.001	0.001
>TGGAACAG	4-TGGAACAG	8.236954	-8.307025	0	T:11.0(13.75%),B:515.0(3.81%),P:1e-3	Tpos:596.2,Tstd:391.5,Bpos:578.1,Bstd:362.1,StrandBias:0.2,Multiplicity:1.18
0.100	0.100	0.100	0.700
0.100	0.100	0.700	0.100
0.100	0.100	0.700	0.100
0.700	0.100	0.100	0.100
0.700	0.100	0.100	0.100
0.100	0.700	0.100	0.100
0.700	0.100	0.100	0.100
0.100	0.100	0.700	0.100
>GGGGGGGG	5-GGGGGGGG	4.007918	-2.256916	0	T:22.0(27.50%),B:2844.7(21.07%),P:1e0	Tpos:498.8,Tstd:367.2,Bpos:595.4,Bstd:330.7,StrandBias:0.9,Multiplicity:1.36
0.001	0.143	0.855	0.001
0.001	0.001	0.997	0.001
0.001	0.001	0.997	0.001
0.001	0.001	0.997	0.001
0.001	0.001	0.997	0.001
0.001	0.001	0.997	0.001
0.001	0.001	0.997	0.001
0.001	0.001	0.848	0.150
```
