## Supplementary material for "Repeated LPS induces training and tolerance of microglial responses across brain regions": FileS3: homerMotifs.motifs10

```
>AAAGAGACTA	1-AAAGAGACTA	8.846992	-24.291166	0	T:21.0(26.25%),B:587.5(4.35%),P:1e-10	Tpos:613.5,Tstd:356.1,Bpos:506.2,Bstd:323.6,StrandBias:0.4,Multiplicity:1.00
0.929	0.001	0.069	0.001
0.997	0.001	0.001	0.001
0.907	0.001	0.001	0.091
0.040	0.061	0.825	0.074
0.869	0.001	0.066	0.064
0.037	0.001	0.961	0.001
0.844	0.001	0.001	0.154
0.001	0.879	0.063	0.057
0.092	0.001	0.001	0.906
0.920	0.042	0.037	0.001
>CACGGAGTGG	2-CACGGAGTGG	8.793791	-21.829815	0	T:18.0(22.50%),B:470.1(3.48%),P:1e-9	Tpos:590.3,Tstd:328.0,Bpos:697.8,Bstd:338.7,StrandBias:-0.5,Multiplicity:1.06
0.135	0.863	0.001	0.001
0.997	0.001	0.001	0.001
0.087	0.911	0.001	0.001
0.075	0.092	0.739	0.094
0.001	0.001	0.959	0.039
0.915	0.083	0.001	0.001
0.001	0.001	0.997	0.001
0.075	0.069	0.001	0.855
0.001	0.001	0.891	0.107
0.123	0.001	0.867	0.009
>TTTGCACCCA	3-TTTGCACCCA	8.390183	-21.588070	0	T:25.0(31.25%),B:999.2(7.40%),P:1e-9	Tpos:568.3,Tstd:299.5,Bpos:529.7,Bstd:344.8,StrandBias:0.3,Multiplicity:1.00
0.109	0.111	0.131	0.649
0.073	0.001	0.352	0.574
0.002	0.002	0.084	0.912
0.001	0.001	0.997	0.001
0.318	0.679	0.002	0.001
0.932	0.001	0.066	0.001
0.084	0.914	0.001	0.001
0.112	0.842	0.001	0.045
0.045	0.808	0.078	0.069
0.950	0.001	0.001	0.048
>TCCGAATTAT	4-TCCGAATTAT	10.818012	-21.539010	0	T:7.0(8.75%),B:24.4(0.18%),P:1e-9	Tpos:595.1,Tstd:279.3,Bpos:498.8,Bstd:277.1,StrandBias:1.3,Multiplicity:1.00
0.001	0.001	0.001	0.997
0.001	0.997	0.001	0.001
0.067	0.931	0.001	0.001
0.064	0.243	0.692	0.001
0.997	0.001	0.001	0.001
0.805	0.001	0.193	0.001
0.001	0.001	0.001	0.997
0.001	0.001	0.110	0.888
0.847	0.001	0.151	0.001
0.001	0.001	0.001	0.997
>GCGGGAAGCC	5-GCGGGAAGCC	10.680874	-20.441786	0	T:16.0(20.00%),B:388.3(2.88%),P:1e-8	Tpos:954.1,Tstd:283.3,Bpos:800.4,Bstd:320.7,StrandBias:-0.4,Multiplicity:1.00
0.001	0.001	0.997	0.001
0.001	0.997	0.001	0.001
0.134	0.001	0.864	0.001
0.036	0.001	0.962	0.001
0.219	0.001	0.779	0.001
0.997	0.001	0.001	0.001
0.922	0.076	0.001	0.001
0.233	0.001	0.765	0.001
0.169	0.593	0.001	0.237
0.001	0.997	0.001	0.001
>ATACTTTTTC	6-ATACTTTTTC	7.871681	-19.689515	0	T:18.0(22.50%),B:540.8(4.01%),P:1e-8	Tpos:408.1,Tstd:337.0,Bpos:472.3,Bstd:320.5,StrandBias:0.2,Multiplicity:1.06
0.431	0.172	0.199	0.198
0.239	0.197	0.046	0.518
0.567	0.196	0.037	0.200
0.071	0.674	0.048	0.207
0.050	0.065	0.021	0.864
0.214	0.053	0.069	0.664
0.044	0.028	0.184	0.744
0.158	0.073	0.033	0.736
0.147	0.214	0.128	0.511
0.067	0.857	0.021	0.055
>GGTCCACAAA	7-GGTCCACAAA	10.333175	-18.734192	0	T:11.0(13.75%),B:168.4(1.25%),P:1e-8	Tpos:582.2,Tstd:387.8,Bpos:507.4,Bstd:347.2,StrandBias:0.3,Multiplicity:1.00
0.063	0.001	0.935	0.001
0.001	0.067	0.931	0.001
0.001	0.001	0.001	0.997
0.001	0.921	0.001	0.077
0.001	0.916	0.001	0.082
0.895	0.040	0.001	0.064
0.001	0.849	0.054	0.096
0.997	0.001	0.001	0.001
0.799	0.001	0.065	0.135
0.813	0.001	0.081	0.105
>GCTTTGCATT	8-GCTTTGCATT	9.485779	-15.555492	0	T:16.0(20.00%),B:556.1(4.12%),P:1e-6	Tpos:508.1,Tstd:239.1,Bpos:539.6,Bstd:323.7,StrandBias:0.4,Multiplicity:1.31
0.339	0.068	0.592	0.001
0.001	0.900	0.001	0.098
0.001	0.001	0.001	0.997
0.001	0.001	0.001	0.997
0.001	0.001	0.001	0.997
0.001	0.001	0.997	0.001
0.001	0.997	0.001	0.001
0.844	0.001	0.001	0.154
0.327	0.001	0.003	0.669
0.001	0.001	0.369	0.629
>AWGKTTKACT	9-AWGKTTKACT	8.151709	-14.580386	0	T:20.0(25.00%),B:938.0(6.95%),P:1e-6	Tpos:448.9,Tstd:240.2,Bpos:466.4,Bstd:313.4,StrandBias:0.9,Multiplicity:1.15
0.746	0.001	0.236	0.017
0.368	0.001	0.159	0.472
0.278	0.001	0.648	0.073
0.094	0.001	0.439	0.467
0.192	0.300	0.006	0.502
0.075	0.017	0.001	0.907
0.176	0.193	0.363	0.268
0.763	0.060	0.176	0.001
0.001	0.997	0.001	0.001
0.005	0.001	0.001	0.993
>CGCGCTCTCC	10-CGCGCTCTCC	10.640938	-14.429775	0	T:12.0(15.00%),B:322.2(2.39%),P:1e-6	Tpos:908.8,Tstd:226.5,Bpos:857.3,Bstd:292.0,StrandBias:0.5,Multiplicity:1.09
0.001	0.951	0.047	0.001
0.001	0.001	0.997	0.001
0.086	0.912	0.001	0.001
0.001	0.001	0.997	0.001
0.001	0.939	0.059	0.001
0.066	0.001	0.001	0.932
0.001	0.997	0.001	0.001
0.001	0.001	0.001	0.997
0.130	0.868	0.001	0.001
0.078	0.865	0.001	0.056
>TCTCTGACTR	11-TCTCTGACTR	8.512528	-13.040186	0	T:24.0(30.00%),B:1444.8(10.70%),P:1e-5	Tpos:525.7,Tstd:270.9,Bpos:604.0,Bstd:340.9,StrandBias:0.3,Multiplicity:1.12
0.063	0.004	0.115	0.818
0.001	0.858	0.001	0.140
0.001	0.002	0.001	0.996
0.087	0.836	0.001	0.076
0.110	0.063	0.001	0.826
0.091	0.001	0.849	0.059
0.716	0.279	0.003	0.002
0.001	0.785	0.095	0.119
0.049	0.057	0.001	0.893
0.569	0.001	0.429	0.001
>GCTATGGSGC	12-GCTATGGSGC	10.932588	-12.571355	0	T:7.0(8.75%),B:102.9(0.76%),P:1e-5	Tpos:647.2,Tstd:369.7,Bpos:782.1,Bstd:352.0,StrandBias:0.0,Multiplicity:1.14
0.001	0.001	0.997	0.001
0.001	0.997	0.001	0.001
0.001	0.001	0.156	0.842
0.997	0.001	0.001	0.001
0.001	0.001	0.001	0.997
0.001	0.001	0.997	0.001
0.001	0.001	0.997	0.001
0.001	0.438	0.560	0.001
0.001	0.001	0.997	0.001
0.001	0.624	0.374	0.001
>GCGCGCGTGT	13-GCGCGCGTGT	8.079514	-12.340474	0	T:14.0(17.50%),B:547.7(4.06%),P:1e-5	Tpos:609.6,Tstd:339.7,Bpos:790.0,Bstd:324.6,StrandBias:0.8,Multiplicity:1.21
0.047	0.041	0.869	0.043
0.183	0.569	0.057	0.191
0.183	0.069	0.715	0.033
0.179	0.486	0.218	0.117
0.028	0.079	0.807	0.086
0.188	0.468	0.190	0.154
0.043	0.242	0.678	0.037
0.093	0.163	0.127	0.617
0.027	0.277	0.632	0.064
0.049	0.128	0.122	0.701
>GGACCGTCGG	14-GGACCGTCGG	7.100129	-11.887482	0	T:15.0(18.75%),B:653.5(4.84%),P:1e-5	Tpos:812.8,Tstd:334.2,Bpos:868.5,Bstd:279.6,StrandBias:0.0,Multiplicity:1.13
0.138	0.065	0.659	0.138
0.109	0.105	0.736	0.050
0.509	0.163	0.207	0.121
0.088	0.639	0.201	0.072
0.166	0.570	0.110	0.154
0.102	0.225	0.559	0.114
0.157	0.207	0.222	0.414
0.083	0.581	0.180	0.156
0.137	0.118	0.611	0.134
0.085	0.142	0.725	0.048
>AGGGAATCAT	15-AGGGAATCAT	11.323450	-11.821570	0	T:6.0(7.50%),B:74.8(0.55%),P:1e-5	Tpos:534.9,Tstd:336.6,Bpos:589.3,Bstd:305.1,StrandBias:-1.6,Multiplicity:1.33
0.997	0.001	0.001	0.001
0.001	0.001	0.997	0.001
0.001	0.001	0.997	0.001
0.001	0.001	0.997	0.001
0.749	0.114	0.136	0.001
0.997	0.001	0.001	0.001
0.001	0.001	0.001	0.997
0.001	0.997	0.001	0.001
0.709	0.109	0.181	0.001
0.001	0.001	0.001	0.997
>TACWGCATCG	16-TACWGCATCG	12.828035	-11.436388	0	T:3.0(3.75%),B:5.8(0.04%),P:1e-4	Tpos:311.8,Tstd:96.4,Bpos:632.6,Bstd:277.3,StrandBias:-10.0,Multiplicity:1.33
0.001	0.001	0.001	0.997
0.860	0.001	0.001	0.138
0.001	0.997	0.001	0.001
0.517	0.001	0.001	0.481
0.001	0.001	0.997	0.001
0.001	0.997	0.001	0.001
0.816	0.001	0.182	0.001
0.001	0.001	0.001	0.997
0.001	0.997	0.001	0.001
0.001	0.001	0.997	0.001
>TTAAGTAACA	17-TTAAGTAACA	10.449712	-11.066461	0	T:9.0(11.25%),B:241.7(1.79%),P:1e-4	Tpos:515.3,Tstd:362.7,Bpos:462.2,Bstd:273.2,StrandBias:-1.0,Multiplicity:1.11
0.001	0.001	0.001	0.997
0.001	0.001	0.001	0.997
0.701	0.001	0.001	0.297
0.997	0.001	0.001	0.001
0.001	0.001	0.890	0.108
0.001	0.001	0.001	0.997
0.579	0.212	0.001	0.208
0.997	0.001	0.001	0.001
0.001	0.997	0.001	0.001
0.765	0.001	0.001	0.233
```
