## Supplementary material for "Repeated LPS induces training and tolerance of microglial responses across brain regions": FileS3: homerMotifs.motifs12

```
>GGTGAAGGAAAA	1-GGTGAAGGAAAA	13.359902	-25.956887	0	T:10.0(12.50%),B:57.4(0.42%),P:1e-11	Tpos:687.3,Tstd:352.1,Bpos:491.7,Bstd:345.2,StrandBias:1.2,Multiplicity:1.00
0.001	0.001	0.904	0.094
0.001	0.001	0.997	0.001
0.092	0.001	0.092	0.815
0.001	0.001	0.997	0.001
0.997	0.001	0.001	0.001
0.997	0.001	0.001	0.001
0.001	0.001	0.997	0.001
0.001	0.001	0.839	0.159
0.864	0.001	0.134	0.001
0.997	0.001	0.001	0.001
0.997	0.001	0.001	0.001
0.695	0.159	0.145	0.001
>TTTAAAGGACCT	2-TTTAAAGGACCT	9.843569	-24.346060	0	T:16.0(20.00%),B:294.2(2.18%),P:1e-10	Tpos:390.6,Tstd:221.3,Bpos:497.7,Bstd:319.3,StrandBias:0.4,Multiplicity:1.00
0.001	0.087	0.075	0.837
0.087	0.001	0.075	0.837
0.127	0.087	0.001	0.785
0.994	0.004	0.001	0.001
0.762	0.075	0.001	0.162
0.739	0.087	0.087	0.087
0.001	0.001	0.872	0.126
0.003	0.001	0.928	0.068
0.758	0.162	0.001	0.079
0.075	0.861	0.063	0.001
0.143	0.793	0.001	0.063
0.149	0.001	0.001	0.849
>TTGCAGACAAAT	3-TTGCAGACAAAT	11.696339	-23.189522	0	T:9.0(11.25%),B:53.8(0.40%),P:1e-10	Tpos:577.8,Tstd:279.5,Bpos:440.4,Bstd:338.8,StrandBias:-0.3,Multiplicity:1.00
0.001	0.001	0.001	0.997
0.170	0.001	0.001	0.828
0.001	0.001	0.828	0.170
0.001	0.680	0.001	0.318
0.997	0.001	0.001	0.001
0.001	0.170	0.828	0.001
0.828	0.170	0.001	0.001
0.147	0.851	0.001	0.001
0.997	0.001	0.001	0.001
0.865	0.001	0.001	0.133
0.694	0.001	0.001	0.304
0.001	0.341	0.001	0.657
>TTCCTGCCGGGT	4-TTCCTGCCGGGT	13.610895	-22.322751	0	T:7.0(8.75%),B:21.6(0.16%),P:1e-9	Tpos:870.1,Tstd:220.6,Bpos:634.4,Bstd:444.7,StrandBias:1.3,Multiplicity:1.00
0.001	0.001	0.172	0.826
0.001	0.135	0.001	0.863
0.001	0.997	0.001	0.001
0.001	0.997	0.001	0.001
0.001	0.001	0.001	0.997
0.001	0.001	0.997	0.001
0.001	0.997	0.001	0.001
0.136	0.714	0.149	0.001
0.001	0.001	0.997	0.001
0.172	0.001	0.826	0.001
0.001	0.001	0.997	0.001
0.001	0.001	0.118	0.880
>ACGGAGACATCG	5-ACGGAGACATCG	14.522037	-20.612688	0	T:4.0(5.00%),B:0.9(0.01%),P:1e-8	Tpos:904.0,Tstd:278.8,Bpos:932.0,Bstd:0.0,StrandBias:-1.6,Multiplicity:1.00
0.500	0.250	0.250	0.001
0.001	0.997	0.001	0.001
0.001	0.001	0.997	0.001
0.001	0.001	0.997	0.001
0.997	0.001	0.001	0.001
0.001	0.001	0.997	0.001
0.997	0.001	0.001	0.001
0.001	0.997	0.001	0.001
0.997	0.001	0.001	0.001
0.001	0.001	0.001	0.997
0.001	0.749	0.001	0.249
0.001	0.001	0.997	0.001
>TGTTATAATTAA	6-TGTTATAATTAA	11.258045	-20.563587	0	T:10.0(12.50%),B:104.4(0.77%),P:1e-8	Tpos:557.7,Tstd:261.2,Bpos:408.3,Bstd:298.3,StrandBias:0.5,Multiplicity:1.10
0.142	0.001	0.124	0.733
0.245	0.142	0.612	0.001
0.001	0.001	0.001	0.997
0.001	0.001	0.001	0.997
0.416	0.254	0.123	0.207
0.001	0.001	0.001	0.997
0.780	0.001	0.001	0.218
0.876	0.122	0.001	0.001
0.001	0.122	0.001	0.876
0.141	0.001	0.001	0.857
0.997	0.001	0.001	0.001
0.876	0.001	0.122	0.001
>GCAGTGTGCCTC	7-GCAGTGTGCCTC	13.719283	-19.851220	0	T:6.0(7.50%),B:16.6(0.12%),P:1e-8	Tpos:636.2,Tstd:385.9,Bpos:697.2,Bstd:315.9,StrandBias:0.0,Multiplicity:1.00
0.001	0.001	0.997	0.001
0.001	0.997	0.001	0.001
0.997	0.001	0.001	0.001
0.001	0.001	0.997	0.001
0.001	0.001	0.001	0.997
0.001	0.001	0.829	0.169
0.001	0.001	0.169	0.829
0.001	0.001	0.997	0.001
0.001	0.829	0.169	0.001
0.001	0.997	0.001	0.001
0.001	0.196	0.001	0.802
0.001	0.877	0.121	0.001
>CTGACAATBTTA	8-CTGACAATBTTA	13.700469	-19.270620	0	T:6.0(7.50%),B:19.0(0.14%),P:1e-8	Tpos:488.3,Tstd:333.8,Bpos:442.3,Bstd:272.4,StrandBias:1.0,Multiplicity:1.00
0.001	0.997	0.001	0.001
0.001	0.001	0.001	0.997
0.001	0.001	0.997	0.001
0.997	0.001	0.001	0.001
0.001	0.997	0.001	0.001
0.997	0.001	0.001	0.001
0.619	0.379	0.001	0.001
0.001	0.001	0.001	0.997
0.001	0.310	0.310	0.380
0.001	0.001	0.001	0.997
0.001	0.001	0.001	0.997
0.619	0.001	0.001	0.379
>ATGCATGCTCCC	9-ATGCATGCTCCC	14.162714	-18.674782	0	T:5.0(6.25%),B:8.2(0.06%),P:1e-8	Tpos:746.4,Tstd:263.9,Bpos:650.6,Bstd:252.6,StrandBias:-0.6,Multiplicity:1.00
0.808	0.001	0.001	0.190
0.001	0.001	0.001	0.997
0.001	0.001	0.997	0.001
0.001	0.997	0.001	0.001
0.777	0.001	0.001	0.221
0.221	0.001	0.191	0.587
0.001	0.001	0.997	0.001
0.001	0.997	0.001	0.001
0.001	0.001	0.001	0.997
0.001	0.997	0.001	0.001
0.001	0.997	0.001	0.001
0.001	0.997	0.001	0.001
>TATGATTCCCTT	10-TATGATTCCCTT	10.708570	-17.584468	0	T:8.0(10.00%),B:73.6(0.55%),P:1e-7	Tpos:415.6,Tstd:262.5,Bpos:461.5,Bstd:316.9,StrandBias:0.0,Multiplicity:1.25
0.093	0.081	0.093	0.733
0.887	0.001	0.064	0.048
0.001	0.001	0.072	0.926
0.001	0.141	0.794	0.064
0.660	0.211	0.081	0.048
0.001	0.063	0.001	0.935
0.001	0.093	0.080	0.826
0.092	0.906	0.001	0.001
0.093	0.677	0.001	0.229
0.001	0.863	0.001	0.135
0.001	0.080	0.001	0.918
0.001	0.092	0.001	0.906
>GGCGCGCCGGGT	11-GGCGCGCCGGGT	10.832225	-17.579138	0	T:11.0(13.75%),B:189.3(1.40%),P:1e-7	Tpos:898.4,Tstd:188.3,Bpos:848.2,Bstd:320.2,StrandBias:0.5,Multiplicity:1.00
0.001	0.049	0.949	0.001
0.001	0.001	0.946	0.052
0.001	0.762	0.086	0.151
0.131	0.003	0.704	0.162
0.069	0.929	0.001	0.001
0.232	0.001	0.708	0.059
0.080	0.918	0.001	0.001
0.001	0.723	0.001	0.275
0.001	0.124	0.794	0.081
0.081	0.063	0.855	0.001
0.001	0.063	0.892	0.044
0.063	0.001	0.097	0.839
>CTCTGGCAAGAA	12-CTCTGGCAAGAA	11.148667	-17.574945	0	T:10.0(12.50%),B:145.2(1.08%),P:1e-7	Tpos:502.3,Tstd:354.7,Bpos:549.4,Bstd:342.7,StrandBias:0.3,Multiplicity:1.10
0.001	0.913	0.085	0.001
0.001	0.001	0.085	0.913
0.001	0.918	0.080	0.001
0.071	0.001	0.206	0.722
0.001	0.001	0.997	0.001
0.077	0.074	0.633	0.216
0.237	0.688	0.074	0.001
0.874	0.001	0.124	0.001
0.820	0.001	0.178	0.001
0.091	0.108	0.715	0.086
0.839	0.069	0.091	0.001
0.997	0.001	0.001	0.001
>CAGGGCCATATT	13-CAGGGCCATATT	11.874305	-17.401091	0	T:6.0(7.50%),B:26.8(0.20%),P:1e-7	Tpos:630.3,Tstd:437.5,Bpos:497.3,Bstd:297.0,StrandBias:0.4,Multiplicity:1.17
0.001	0.997	0.001	0.001
0.855	0.001	0.001	0.143
0.159	0.001	0.512	0.328
0.001	0.158	0.840	0.001
0.001	0.001	0.832	0.166
0.001	0.681	0.001	0.317
0.001	0.840	0.001	0.158
0.992	0.006	0.001	0.001
0.001	0.159	0.006	0.834
0.833	0.001	0.001	0.165
0.001	0.001	0.001	0.997
0.183	0.001	0.001	0.815
>AAAAAGGCAACT	14-AAAAAGGCAACT	10.126473	-16.429658	0	T:13.0(16.25%),B:323.6(2.40%),P:1e-7	Tpos:657.6,Tstd:305.8,Bpos:510.0,Bstd:350.6,StrandBias:-0.2,Multiplicity:1.15
0.997	0.001	0.001	0.001
0.707	0.185	0.107	0.001
0.892	0.106	0.001	0.001
0.730	0.162	0.107	0.001
0.833	0.001	0.165	0.001
0.092	0.001	0.754	0.153
0.001	0.175	0.823	0.001
0.066	0.932	0.001	0.001
0.997	0.001	0.001	0.001
0.842	0.084	0.073	0.001
0.001	0.800	0.092	0.107
0.001	0.283	0.001	0.715
>SWYAATTAACAG	15-SWYAATTAACAG	11.053762	-16.218278	0	T:5.0(6.25%),B:15.8(0.12%),P:1e-7	Tpos:595.0,Tstd:352.1,Bpos:447.4,Bstd:281.3,StrandBias:-1.0,Multiplicity:1.00
0.001	0.438	0.546	0.015
0.485	0.001	0.019	0.495
0.001	0.484	0.001	0.514
0.961	0.019	0.001	0.019
0.997	0.001	0.001	0.001
0.001	0.001	0.418	0.580
0.001	0.001	0.001	0.997
0.965	0.001	0.001	0.033
0.961	0.001	0.019	0.019
0.018	0.980	0.001	0.001
0.997	0.001	0.001	0.001
0.001	0.054	0.906	0.039
>TTTTTTTGAAAH	16-TTTTTTTGAAAH	12.820390	-14.760110	0	T:7.0(8.75%),B:72.3(0.54%),P:1e-6	Tpos:520.4,Tstd:293.9,Bpos:396.0,Bstd:300.2,StrandBias:-0.4,Multiplicity:1.00
0.001	0.001	0.001	0.997
0.109	0.001	0.001	0.889
0.001	0.001	0.263	0.735
0.001	0.001	0.001	0.997
0.001	0.001	0.246	0.752
0.285	0.001	0.001	0.713
0.001	0.001	0.001	0.997
0.111	0.001	0.887	0.001
0.996	0.002	0.001	0.001
0.997	0.001	0.001	0.001
0.688	0.001	0.001	0.310
0.405	0.332	0.001	0.262
>GAGCGGAGCCTG	17-GAGCGGAGCCTG	14.437618	-13.748797	0	T:4.0(5.00%),B:10.5(0.08%),P:1e-5	Tpos:860.0,Tstd:140.9,Bpos:713.5,Bstd:254.0,StrandBias:-1.6,Multiplicity:1.00
0.091	0.049	0.786	0.074
0.894	0.001	0.001	0.104
0.073	0.117	0.809	0.001
0.148	0.796	0.001	0.055
0.001	0.039	0.855	0.105
0.001	0.037	0.961	0.001
0.837	0.001	0.161	0.001
0.001	0.062	0.864	0.073
0.132	0.721	0.146	0.001
0.073	0.736	0.190	0.001
0.001	0.037	0.135	0.827
0.001	0.001	0.941	0.057
>AGAGCCCACNAG	18-AGAGCCCACNAG	11.595029	-10.480393	0	T:6.0(7.50%),B:95.8(0.71%),P:1e-4	Tpos:716.8,Tstd:365.8,Bpos:711.9,Bstd:299.4,StrandBias:1.6,Multiplicity:1.33
0.685	0.001	0.001	0.313
0.001	0.001	0.997	0.001
0.771	0.227	0.001	0.001
0.001	0.001	0.997	0.001
0.001	0.997	0.001	0.001
0.001	0.997	0.001	0.001
0.227	0.771	0.001	0.001
0.695	0.303	0.001	0.001
0.001	0.768	0.001	0.230
0.268	0.230	0.264	0.237
0.732	0.001	0.001	0.266
0.001	0.227	0.771	0.001
>GCGATGCAGTAG	19-GCGATGCAGTAG	12.786407	-10.368566	0	T:3.0(3.75%),B:8.5(0.06%),P:1e-4	Tpos:426.0,Tstd:181.4,Bpos:796.5,Bstd:375.4,StrandBias:10.0,Multiplicity:2.00
0.001	0.001	0.997	0.001
0.001	0.997	0.001	0.001
0.001	0.001	0.997	0.001
0.997	0.001	0.001	0.001
0.001	0.294	0.001	0.704
0.001	0.001	0.997	0.001
0.001	0.997	0.001	0.001
0.637	0.295	0.001	0.067
0.001	0.001	0.997	0.001
0.001	0.001	0.294	0.704
0.997	0.001	0.001	0.001
0.341	0.001	0.657	0.001
>ACCCCCCCCCCC	20-ACCCCCCCCCCC	13.682373	-4.646672	0	T:9.0(11.25%),B:602.1(4.46%),P:1e-2	Tpos:334.9,Tstd:321.1,Bpos:538.0,Bstd:301.8,StrandBias:-1.5,Multiplicity:1.11
0.521	0.279	0.058	0.142
0.028	0.907	0.001	0.064
0.006	0.939	0.001	0.054
0.001	0.997	0.001	0.001
0.247	0.751	0.001	0.001
0.096	0.902	0.001	0.001
0.001	0.772	0.120	0.107
0.075	0.788	0.001	0.136
0.071	0.927	0.001	0.001
0.001	0.997	0.001	0.001
0.001	0.891	0.001	0.107
0.254	0.649	0.096	0.001
```
