## Supplementary material for "Repeated LPS induces training and tolerance of microglial responses across brain regions": FileS3: motif17.similar1.motif

```
>AGGGAATCAT	15-AGGGAATCAT	11.323450	-11.821570	0	T:6.0(7.50%),B:74.8(0.55%),P:1e-5
0.997	0.001	0.001	0.001
0.001	0.001	0.997	0.001
0.001	0.001	0.997	0.001
0.001	0.001	0.997	0.001
0.749	0.114	0.136	0.001
0.997	0.001	0.001	0.001
0.001	0.001	0.001	0.997
0.001	0.997	0.001	0.001
0.709	0.109	0.181	0.001
0.001	0.001	0.001	0.997
```
