## Supplementary material for "Repeated LPS induces training and tolerance of microglial responses across brain regions": FileS3: motif18RV.motif

```
>ACCCGGCGCGCC	11-GGCGCGCCGGGT	10.832225	-17.579138	0	T:11.0(13.75%),B:189.3(1.40%),P:1e-7
0.839	0.097	0.001	0.063
0.044	0.892	0.063	0.001
0.001	0.855	0.063	0.081
0.081	0.794	0.124	0.001
0.275	0.001	0.723	0.001
0.001	0.001	0.918	0.080
0.059	0.708	0.001	0.232
0.001	0.001	0.929	0.069
0.162	0.704	0.003	0.131
0.151	0.086	0.762	0.001
0.052	0.946	0.001	0.001
0.001	0.949	0.049	0.001
```
