## Supplementary material for "Repeated LPS induces training and tolerance of microglial responses across brain regions": FileS3: motif19RV.motif

```
>TTCTTGCCAGAG	12-CTCTGGCAAGAA	11.148667	-17.574945	0	T:10.0(12.50%),B:145.2(1.08%),P:1e-7
0.001	0.001	0.001	0.997
0.001	0.091	0.069	0.839
0.086	0.715	0.108	0.091
0.001	0.178	0.001	0.820
0.001	0.124	0.001	0.874
0.001	0.074	0.688	0.237
0.216	0.633	0.074	0.077
0.001	0.997	0.001	0.001
0.722	0.206	0.001	0.071
0.001	0.080	0.918	0.001
0.913	0.085	0.001	0.001
0.001	0.085	0.913	0.001
```
