## Supplementary material for "Repeated LPS induces training and tolerance of microglial responses across brain regions": FileS3: motif20RV.motif

```
>AATATGGCCCTG	13-CAGGGCCATATT	11.874305	-17.401091	0	T:6.0(7.50%),B:26.8(0.20%),P:1e-7
0.815	0.001	0.001	0.183
0.997	0.001	0.001	0.001
0.165	0.001	0.001	0.833
0.834	0.006	0.159	0.001
0.001	0.001	0.006	0.992
0.158	0.001	0.840	0.001
0.317	0.001	0.681	0.001
0.166	0.832	0.001	0.001
0.001	0.840	0.158	0.001
0.328	0.512	0.001	0.159
0.143	0.001	0.001	0.855
0.001	0.001	0.997	0.001
```
