## Supplementary material for "Repeated LPS induces training and tolerance of microglial responses across brain regions": FileS3: motif21RV.motif

```
>AGTTGCCTTTTT	14-AAAAAGGCAACT	10.126473	-16.429658	0	T:13.0(16.25%),B:323.6(2.40%),P:1e-7
0.715	0.001	0.283	0.001
0.107	0.092	0.800	0.001
0.001	0.073	0.084	0.842
0.001	0.001	0.001	0.997
0.001	0.001	0.932	0.066
0.001	0.823	0.175	0.001
0.153	0.754	0.001	0.092
0.001	0.165	0.001	0.833
0.001	0.107	0.162	0.730
0.001	0.001	0.106	0.892
0.001	0.107	0.185	0.707
0.001	0.001	0.001	0.997
```
