## Supplementary material for "Repeated LPS induces training and tolerance of microglial responses across brain regions": FileS3: motif22RV.motif

```
>CTGTTAATTRWS	15-SWYAATTAACAG	11.053762	-16.218278	0	T:5.0(6.25%),B:15.8(0.12%),P:1e-7
0.039	0.906	0.054	0.001
0.001	0.001	0.001	0.997
0.001	0.001	0.980	0.018
0.019	0.019	0.001	0.961
0.033	0.001	0.001	0.965
0.997	0.001	0.001	0.001
0.580	0.418	0.001	0.001
0.001	0.001	0.001	0.997
0.019	0.001	0.019	0.961
0.514	0.001	0.484	0.001
0.495	0.019	0.001	0.485
0.015	0.546	0.438	0.001
```
