## Supplementary material for "Repeated LPS induces training and tolerance of microglial responses across brain regions": FileS3: motif25RV.motif

```
>GGAGAGCGCG	10-CGCGCTCTCC	10.640938	-14.429775	0	T:12.0(15.00%),B:322.2(2.39%),P:1e-6
0.056	0.001	0.865	0.078
0.001	0.001	0.868	0.130
0.997	0.001	0.001	0.001
0.001	0.001	0.997	0.001
0.932	0.001	0.001	0.066
0.001	0.059	0.939	0.001
0.001	0.997	0.001	0.001
0.001	0.001	0.912	0.086
0.001	0.997	0.001	0.001
0.001	0.047	0.951	0.001
```
