## Supplementary material for "Repeated LPS induces training and tolerance of microglial responses across brain regions": FileS3: motif26RV.motif

```
>CAGGCTCCGCTC	17-GAGCGGAGCCTG	14.437618	-13.748797	0	T:4.0(5.00%),B:10.5(0.08%),P:1e-5
0.057	0.941	0.001	0.001
0.827	0.135	0.037	0.001
0.001	0.190	0.736	0.073
0.001	0.146	0.721	0.132
0.073	0.864	0.062	0.001
0.001	0.161	0.001	0.837
0.001	0.961	0.037	0.001
0.105	0.855	0.039	0.001
0.055	0.001	0.796	0.148
0.001	0.809	0.117	0.073
0.104	0.001	0.001	0.894
0.074	0.786	0.049	0.091
```
