## Supplementary material for "Repeated LPS induces training and tolerance of microglial responses across brain regions": FileS3: motif28RV.motif

```
>GCSCCATAGC	12-GCTATGGSGC	10.932588	-12.571355	0	T:7.0(8.75%),B:102.9(0.76%),P:1e-5
0.001	0.374	0.624	0.001
0.001	0.997	0.001	0.001
0.001	0.560	0.438	0.001
0.001	0.997	0.001	0.001
0.001	0.997	0.001	0.001
0.997	0.001	0.001	0.001
0.001	0.001	0.001	0.997
0.842	0.156	0.001	0.001
0.001	0.001	0.997	0.001
0.001	0.997	0.001	0.001
```
