## Supplementary material for "Repeated LPS induces training and tolerance of microglial responses across brain regions": FileS3: motif31.similar1.motif

```
>GCGATGCAGTAG	19-GCGATGCAGTAG	12.786407	-10.368566	0	T:3.0(3.75%),B:8.5(0.06%),P:1e-4
0.001	0.001	0.997	0.001
0.001	0.997	0.001	0.001
0.001	0.001	0.997	0.001
0.997	0.001	0.001	0.001
0.001	0.294	0.001	0.704
0.001	0.001	0.997	0.001
0.001	0.997	0.001	0.001
0.637	0.295	0.001	0.067
0.001	0.001	0.997	0.001
0.001	0.001	0.294	0.704
0.997	0.001	0.001	0.001
0.341	0.001	0.657	0.001
```
