## Supplementary material for "Repeated LPS induces training and tolerance of microglial responses across brain regions": FileS3: motif31RV.motif

```
>CGATGCWGTA	16-TACWGCATCG	12.828035	-11.436388	0	T:3.0(3.75%),B:5.8(0.04%),P:1e-4
0.001	0.997	0.001	0.001
0.001	0.001	0.997	0.001
0.997	0.001	0.001	0.001
0.001	0.182	0.001	0.816
0.001	0.001	0.997	0.001
0.001	0.997	0.001	0.001
0.481	0.001	0.001	0.517
0.001	0.001	0.997	0.001
0.138	0.001	0.001	0.860
0.997	0.001	0.001	0.001
```
