## Supplementary material for "Repeated LPS induces training and tolerance of microglial responses across brain regions": FileS3: motif32RV.motif

```
>CTNGTGGGCTCT	18-AGAGCCCACNAG	11.595029	-10.480393	0	T:6.0(7.50%),B:95.8(0.71%),P:1e-4
0.001	0.771	0.227	0.001
0.266	0.001	0.001	0.732
0.237	0.264	0.230	0.268
0.230	0.001	0.768	0.001
0.001	0.001	0.303	0.695
0.001	0.001	0.771	0.227
0.001	0.001	0.997	0.001
0.001	0.001	0.997	0.001
0.001	0.997	0.001	0.001
0.001	0.001	0.227	0.771
0.001	0.997	0.001	0.001
0.313	0.001	0.001	0.685
```
