## Supplementary material for "Repeated LPS induces training and tolerance of microglial responses across brain regions": FileS3: motif33RV.motif

```
>GGGGGGGGGGGT	20-ACCCCCCCCCCC	13.682373	-4.646672	0	T:9.0(11.25%),B:602.1(4.46%),P:1e-2
0.001	0.096	0.649	0.254
0.107	0.001	0.891	0.001
0.001	0.001	0.997	0.001
0.001	0.001	0.927	0.071
0.136	0.001	0.788	0.075
0.107	0.120	0.772	0.001
0.001	0.001	0.902	0.096
0.001	0.001	0.751	0.247
0.001	0.001	0.997	0.001
0.054	0.001	0.939	0.006
0.064	0.001	0.907	0.028
0.142	0.058	0.279	0.521
```
