## Supplementary material for "Repeated LPS induces training and tolerance of microglial responses across brain regions": FileS3: lipidmaps.txt

```
TermID	Term	Enrichment	logP	Genes in Term	Target Genes in Term	Fraction of Targets in Term	Total Target Genes	Total Genes	Entrez Gene IDs	Gene Symbols
FAOmega9AndOthersUnsaturated	Omega-9 and other unsaturated fatty acids biosynthesis pathway	0.106463364862702	-2.23995434491095	13	1	0.333333333333333	3	354	20250	Scd2
GP	Glycerolipids/Glycerophospholipids metabolism pathway	0.137630566964897	-1.9831822345129	17	1	0.333333333333333	3	354	104418	Dgkz
SP	Sphingolipids metabolism pathway	0.183009134776811	-1.69821921057335	23	1	0.333333333333333	3	354	22239	Ugt8a
PI3K	PI3K/Akt/mTOR signaling pathway	0.999999999998903	-1.09727331387699e-12	87	0	0	3	354
CellCycle	Cell cycle signaling pathway	0.999999999998975	-1.02466993223693e-12	85	0	0	3	354
TLR4	TLR4 (Toll-like receptor 4) signaling pathway	0.999999999998982	-1.01796609336402e-12	61	0	0	3	354
FAEicosanoidsCYP	Arachidonic acid metabolism via CYP (Cytochromoe P450) pathway	0.999999999999326	-6.74075424402606e-13	3	0	0	3	354
Apoptosis	Apoptosis signaling pathway	0.999999999999422	-5.78103537263175e-13	71	0	0	3	354
FAEicosanoidsLOX	Arachidonic acid metabolism via LOX (Lipooxygenase) pathway	0.999999999999436	-5.63626944595497e-13	11	0	0	3	354
PPAR	PPAR (Peroxisome proliferator-activated receptor) signaling pathway	0.999999999999592	-4.07626731847854e-13	31	0	0	3	354
FAEicosanoidsCOX	Arachidonic acid metabolism via COX (Cyclooxygenase) pathway	0.999999999999655	-3.44751408410532e-13	15	0	0	3	354
FAEicosanoids	Arachidonic acid metabolism pathway	0.999999999999721	-2.78718345298812e-13	7	0	0	3	354
FAOmega3And6Unsaturated	Omega-3 and omega-6 unsaturated fatty acids biosynthesis pathway	0.999999999999743	-2.5736028163182e-13	14	0	0	3	354
ST	Sterols biosynthesis pathway	0.999999999999862	-1.37648300350675e-13	8	0	0	3	354
```
