## Supplementary material for "Repeated LPS induces training and tolerance of microglial responses across brain regions": FileS3: motifFindingParameters.txt

```
cmd = LPSDownregulated_cluster_genes.txt mm10_promoters LPSDownregulated_cluster_genes_output/ -bg HOMER_Background_AllGenes.txt -start -1000 -end 200 -p 12
```
